## Supplementary Dataset 5 for "A 3D molecular atlas of the chick embryonic heart": VMHC1_090218_C1_recon_i_mapped_3_t40_p_pts.vtk (part 1 of 2)

```
# vtk DataFile Version 1.0
Written by WlzEffWritePointsVtk().
ASCII
DATASET POLYDATA
POINTS 48911 float
-461.096 595.023 461.008
-459 603 506
-459.787 593.535 429.862
-436.389 638.046 599.043
-468.872 597.131 431.689
-457.117 605.08 592.863
-390.613 591.68 529.919
-456.72 592.46 463.817
-509 581 459
-503.709 599.322 579.441
-462 590 434
-442.239 596.323 509.687
-442.828 590.417 493.08
-538.101 609.59 562.17
-471.786 603.382 488.79
-441.527 592.165 499.474
-470.31 606.311 497.713
-424.814 587.083 447.925
-433.183 607.755 476.606
-412.143 595.075 592.792
-430 590 484
-466 602 455
-424.77 606.169 476.909
-474.055 583.351 420.25
-457 608 457
-468 617 460
-423 614 503
-457.999 605.924 510.986
-449.888 609.029 604.451
-594 634 478
-436 589 488
-453 590 483
-588.658 634.177 597.29
-385.221 598.114 521.291
-428.179 634.66 582.158
-409.948 615.519 578.081
-451.761 594.132 460.163
-501.365 601.702 584.524
-508.022 581.794 558.149
-434.713 591.77 501.277
-405.298 594.2 458.214
-455 593 465
-471.891 623.757 636.377
-530.986 582.798 562.802
-544.311 608.394 595.777
-453.897 591.12 464.497
-507.833 588.58 550.974
-439.636 595.433 504.34
-501 578 467
-592.358 632.249 598.037
-443.218 593.53 432.023
-471 603 487
-426.517 590.529 498.604
-428.212 589.311 495.724
-458.938 599.783 501.945
-517.283 614.302 469.324
-592.235 629.536 599.039
-438 595 505
-494.695 600.58 587.358
-404 583 475
-459 598 495
-423.204 607.464 484.043
-461 593 487
-516.861 622.396 469.199
-445 594 501
-535.411 593.567 562.24
-430.826 638.069 581.058
-385.01 594.755 516.143
-546.545 633.143 573.614
-436.248 587.455 491.631
-445 603 578
-505 586 475
-511.686 612.014 481.112
-452.813 654.3 549.419
-421.106 612.013 507.392
-393.154 589.521 509.968
-504 624 499
-439.813 591.847 502.934
-409.831 608.458 585.936
-429.596 610.877 482.361
-503.681 623.301 502.32
-574.922 629.361 584.961
-384.081 597.962 498.394
-421.018 612.692 499.007
-426.135 616.588 501.679
-522 585 561
-469 594 465
-473.311 606.976 485.255
-449 607 596
-469.459 605.324 492.089
-451.01 595.394 497.545
-501.878 621.073 501.27
-533.109 573.636 569.684
-447.347 597.716 459.407
-387.099 594.298 511.592
-606.703 638.898 611.834
-601.89 626.339 607.745
-453.59 600.528 506.464
-421 630 582
-518 604 465
-479.559 599.797 462.055
-555.54 608.025 570.627
-444.029 587.054 487.463
-513.754 589.871 554.667
-471.131 600.481 483.258
-459.132 606.649 511.922
-449.066 597.152 504.856
-591.309 633.415 475.939
-502.368 601.818 590.639
-480.677 606.848 474.976
-464.143 612.653 457.002
-458 599 500
-431.322 621.609 507.386
-441.588 589.657 476.566
-451.135 599.189 509.073
-462 651 536
-475.911 596.586 540.625
-407 591 460
-431.585 587.774 494.056
-429.536 625.828 456.914
-467 593 471
-467.361 630.766 569.755
-495.322 601.065 591.99
-559.084 629.734 578.543
-446.651 594.908 462.867
-422.639 608.662 490.074
-407.992 591.934 456.568
-437.386 596.427 507.088
-476.202 602.815 422.481
-512.944 591.737 470.201
-440 590 495
-469.597 604.273 494.279
-551.729 599.49 569.699
-443.524 595.076 504.996
-597.335 637.367 475.259
-438.494 591.614 500.681
-492.383 617.85 596.905
-500.12 601.171 587.989
-458.804 607.305 455.443
-534.512 586.034 563.668
-507.031 591.401 480.943
-450.028 603.799 589.901
-507.152 603.914 483.638
-453.144 617.653 604.828
-427.776 613.912 492.676
-406 586 466
-433.074 588.277 483.939
-417.126 628.465 579.253
-426.693 617.785 512.222
-487.339 622.035 594.486
-453.482 600.156 580.598
-464.816 603.117 497.963
-449 603 578
-546 630 570
-441 592 470
-437.167 589.497 492.325
-477 611 483
-586 626 592
-436.625 590.608 498.661
-468.435 595.813 460.404
-480.243 617.85 604.593
-411.745 593.975 590.485
-425.572 610.831 487.014
-449.455 596.988 507.191
-461 598 493
-439.092 604.585 580.647
-506.337 581.504 459.253
-493.617 598.357 637.786
-429 612 610
-452.742 599.871 575.564
-384.346 602.297 522.457
-466.246 647.144 484.058
-582.871 630.819 591.284
-598.13 604.122 610.166
-451.336 596.994 502.608
-386.625 598.878 495.587
-552.558 610.871 568.169
-438.555 591.105 498.373
-482.439 620.6 602.246
-396.29 590.873 556.033
-424.615 592.139 443.672
-556.747 632.808 577.684
-513.263 601.41 475.092
-485.595 618.545 601.325
-515 595 459
-548.497 592.175 569.905
-418.336 605.738 489.604
-506 602 489
-479 606 476
-512.273 585.886 629.565
-437 589 484
-563 617 578
-569 639 585
-463.204 600.447 573.207
-453 597 502
-452.854 602.435 585.996
-462 607 505
-470 595 465
-565.202 599.827 579.865
-555.088 633.877 576.813
-432 589 495
-442.28 592.689 502.983
-453.228 597.055 502.446
-428.078 613.254 492.191
-499.479 581.008 483.155
-471.708 596.646 472.409
-569.805 591.273 586.776
-434 590 483
-558.335 617.369 576.207
-577.446 616.976 586.199
-481.036 611.552 425.952
-583.029 625.938 591.244
-458.895 649.201 537.904
-487.238 608.106 607.518
-398.922 605.633 564.557
-478.276 605.322 472.665
-527.421 624.142 560.172
-577.124 631.391 586.474
-483.713 624.15 558.313
-392.606 594.019 548.677
-389.951 592.295 515.934
-525.535 581.692 562.134
-435.231 641.018 583.984
-439.91 589.408 496.874
-527.595 589.157 562.159
-409.357 606.916 588.663
-394.493 587.509 513.614
-461 591 469
-510.437 595.621 427.049
-422.67 614.597 502.918
-423 587 449
-476.219 599.631 471.717
-503.319 584.875 475.475
-459.312 601.102 578.375
-459.832 601.977 500.953
-520.932 580.694 426.331
-489 618 600
-552.828 600.478 572.747
-543.18 615.827 565.124
-545.135 609.033 611.025
-416.828 627.872 573.721
-421.938 610.845 494.176
-464 592 470
-448.449 599.184 575.117
-445.983 608.049 595.722
-476 605 480
-418.654 611.838 503.203
-545.946 584.334 571.351
-476.544 600.254 423.403
-543.456 626.52 568.63
-463.151 596.79 490.412
-468.087 617.738 628.527
-411.334 594.191 452.391
-458.302 597.268 496.78
-498.078 574.796 472.674
-437.128 592.702 503.802
-442.532 588.312 473.775
-417.823 619.429 591.028
-559.047 629.15 579.887
-570.013 590.768 585.812
-393.999 589.229 550.925
-421.265 609.853 601.656
-507.559 599.013 480.872
-469.05 632.699 624.93
-441 588 484
-449.32 597 503.32
-460 596 461
-419.893 605.721 494.092
-481.337 619.186 603.832
-389.791 590.374 533.46
-451.873 591.905 496.534
-466.95 609.765 502.578
-465.295 602.736 495.593
-392.457 604.365 542.12
-443.431 590.742 465.027
-511.925 591.894 459.588
-412 611 589
-442.704 635.739 466.474
-449 602 579
-440.593 642.174 602.719
-451 602 577
-489.039 621.093 595.222
-511.005 584.983 558.977
-459.087 594.868 428.475
-428 589 490
-465.256 591.868 468.632
-444.897 592.941 495.892
-500.451 591.537 487.526
-414 603 510
-491.31 603.867 595.779
-435.919 623.791 508.639
-473.633 596.057 473.168
-444.952 589.024 478.996
-433.544 588.797 494.872
-427.203 610.805 487.677
-434 590 481
-461.913 599.892 493.824
-421.902 611.185 494.272
-486.267 601.116 414.443
-531.899 577.029 564.267
-464.144 595.706 459.109
-449 595 500
-468.721 620.5 464.473
-407.724 595.597 588.704
-441.845 589.628 478.439
-550.72 599.167 569.506
-510.764 618.408 494.089
-595.518 639.219 473.531
-458.48 602.146 584.761
-438 594 503
-543.985 598.876 567.92
-392.776 599.132 548.668
-506 576 455
-513 588 557
-505.267 621.596 498.674
-471.206 595.402 467.591
-430.013 637.522 579.813
-510.452 583.577 459.74
-464.039 602.768 453.827
-557 623 575
-499.336 604.113 592.878
-491 614 601
-449.847 589.258 469.449
-412.298 599.7 593.331
-426.487 619.987 512.515
-443 650 555
-452 599 505
-445.043 588.657 475.275
-446.231 593.908 462.383
-458 654 548
-427 609 484
-454.763 598.33 502.789
-443.136 589.316 494.744
-452 593 463
-545 623 568
-564.724 593.442 584.502
-487.215 618.07 601.557
-495.276 602.315 583.527
-427.676 589.803 500.644
-449.629 598.373 505.525
-479.264 590.275 418.509
-440.718 589.041 490.107
-413.345 605.158 591.362
-440.998 587.135 482.473
-498.623 600.404 578.792
-499.343 578.509 477.621
-460.793 647.805 493.781
-553.193 616.184 570.033
-460.994 593.328 459.69
-429.545 590.039 503.559
-428.446 607.058 477.787
-561.839 599.81 575.239
-399 594 565
-509.431 589.46 553.39
-470.075 603.507 490.512
-397.582 608.773 559.742
-400 615 556
-571.477 618.975 583.839
-448.372 648.619 545.723
-440.927 613.847 585.414
-468 595 462
-426 610 487
-528.808 577.764 582.045
-391.231 589.795 541.96
-506.672 583.215 608.376
-435.201 591.761 504.371
-495.885 599.564 581.861
-426 590 493
-502.531 585.046 477.624
-565.669 596.861 581.712
-570 625 582
-468.089 607.494 495.627
-389.639 597.374 548.232
-501 603 587
-451.788 592.111 462.252
-444.742 590.678 468.465
-502.943 624.447 505.663
-476 600 470
-457.412 653.101 552.07
-449.125 591.745 494.219
-407.066 612.727 576.888
-424.936 602.472 476.111
-432.747 643.656 562.954
-432 593 477
-568.165 599.604 579.492
-435 591 499
-447.977 605.043 461.976
-488.031 621.577 430.693
-560.886 634.119 582.43
-451 610 602
-456.563 616.208 624.503
-467.95 595.591 481.29
-396.451 589.793 477.837
-535.832 590.994 562.008
-471.984 594.387 461.637
-441.368 643.818 590.832
-474.888 610.427 487.025
-554.583 591.356 576.759
-431.452 595.748 469.262
-500.464 604.765 416.826
-402.594 596.019 574.393
-480.504 603.747 469.072
-466.462 601.774 583.468
-445.298 641.649 486.029
-383.706 604.964 495.617
-394.756 593.668 554.264
-446.822 592.04 498.905
-423.254 616.192 511.359
-455.1 593.115 496.95
-448.093 607.924 462.296
-527.718 573.473 572.796
-450 592 464
-520.754 581.567 560.561
-435.643 635.673 471.08
-559.589 618.963 578.897
-477 600 467
-467.829 598.296 491.866
-415.336 591.763 449.165
-448.26 594.495 463.45
-503.878 618.29 506.052
-453.691 607.623 603.258
-430.378 616.233 496.815
-459 594 462
-489.692 623.948 593.539
-509.043 601.409 580.14
-474.735 605.196 486.516
-449.64 600.801 583.597
-425 612 495
-426 592 443
-408.609 615.647 574.196
-449 606 592
-440.53 594.63 503.558
-485.247 601.65 586.802
-470.298 603.278 491.408
-405.583 582.842 475.917
-536.111 583.48 566.358
-575.568 628.091 585.867
-469.124 592.525 463.962
-434.622 639.282 592.37
-390.646 591.545 519.213
-450.104 603.869 590.156
-434.69 588.392 495.174
-386.537 595.892 534.45
-424.806 601.745 478.059
-444.832 591.709 497.893
-439.611 620.839 620.424
-405.16 607.632 577.08
-462.94 593.552 463.466
-508.35 586.394 468.293
-449 591 466
-469.903 600.993 484.068
-429.192 592.043 444.095
-450.41 597.5 504.798
-532.854 591.075 561.682
-473.477 598.208 479.242
-507.2 575.009 448.611
-448.513 619.493 599.303
-451.136 594.727 498.742
-414 602 595
-417.648 615.078 596.263
-442 596 505
-508.244 577.794 456.824
-476.036 610.929 486.071
-391 603 548
-486.817 596.429 547.629
-586.51 632.354 592.166
-505.669 592.655 482.275
-522.264 603.679 456.811
-461.446 596.383 459.121
-453.872 596.132 503.732
-442.4 642.015 600.378
-449.891 600.21 509.973
-441.592 588.092 488.415
-505.564 588.459 479.2
-502.074 580.96 464.993
-494.687 601.429 584.085
-576.767 589.715 592.593
-428.953 588.101 488.26
-454.5 600.027 510.041
-432 590 484
-492.507 619.402 593.048
-434.296 591.031 499.463
-572.356 599.707 583.852
-540.767 577.086 574.923
-455.244 606.11 596.399
-503.678 599.193 579.564
-526.76 579.725 563.723
-474.414 598.247 472.591
-530.517 587.279 563.387
-412.283 624.473 566.172
-551.112 631.278 576.849
-572.995 596.658 584.945
-427.191 603.704 608.96
-455 600 504
-424 605 483
-510.653 585.968 556.774
-556.552 608.646 572.618
-383.431 604.993 521.172
-446 596 505
-406.553 591.845 584.355
-445 593 464
-454.699 601.687 509.746
-465.366 601.276 453.872
-460.076 654.092 541.023
-530 584 562
-473.023 598.361 471.915
-538 619.978 562.1
-472 597 473
-576.807 603.272 584.991
-401.728 619.111 551.009
-552.484 601.548 570.726
-597.739 629.358 603.025
-503.683 624.763 499.298
-423.512 600.48 443.938
-446 590 467
-529.935 585.337 592.471
-565.173 613.709 579.12
-497 604 592
-441 591 494
-420.004 590.993 446.54
-560 630 580
-420.313 620.042 597.137
-477 608 481
-511.854 602.751 576.627
-515 588 558
-450.354 638.191 612.905
-490.838 618.572 599.237
-540.858 580.304 569.853
-466.548 598.86 455.655
-463 598 492
-595.738 635.544 476.083
-505.188 600.04 578.295
-502 582 475
-558.968 624.942 577.555
-477 599 464
-397.044 596.827 560.88
-436 594 505
-504.398 573.368 447.611
-433.26 590.128 443.49
-393.01 590.511 517.355
-462.666 593.574 431.404
-543.25 587.681 566.096
-473.935 601.778 481.913
-406.711 588.005 578.247
-531.778 627.691 559.748
-416 591 449
-451.993 614.823 606.455
-482 604 466
-465.528 617.082 460.723
-580.849 635.482 590.34
-406.67 583.18 473.404
-429.566 587.434 489.691
-457.91 591.861 462.852
-581.17 628.288 588.648
-428.583 589.402 502.706
-439 591 497
-405.084 585.118 467.625
-476.827 608.695 484.442
-478.451 598.013 418.477
-448.387 592.149 495.447
-432 593 502
-460.512 596.338 492.277
-517.028 580.103 591.77
-445.025 649.825 552.327
-429.728 603.646 475.375
-395.995 587.491 512.601
-432.739 623.157 505.48
-434.871 587.916 444.576
-512.47 590.607 556.201
-460.374 600.897 583.398
-393.612 601.128 544.931
-515.34 593.527 556.485
-511.071 582.013 452.85
-500.174 575.686 413.966
-392.608 601.339 548.868
-444.142 640.322 484.985
-570.912 616.177 583.457
-461.871 608.24 510.856
-386.809 597.251 528.11
-503.094 575.076 415.831
-408.42 588.096 458.467
-558.575 620.091 579.316
-410.127 589.216 460.91
-510.587 588.716 455.374
-459.457 610.878 451.017
-565.687 593.235 579.641
-568.032 604.705 579.483
-432.888 634.57 575
-592.023 637.261 474.013
-445.361 641.659 477.105
-433.216 639.551 577.792
-450.958 590.269 461.012
-509.939 585.327 454.582
-424.938 600.447 604.879
-503.477 570.668 443.345
-416.069 627.669 560.239
-463.853 592.272 468.016
-462.499 600.433 576.256
-426.061 591.514 504.457
-414.949 581.185 463.492
-390.227 603.423 486.856
-407.833 588.698 583.97
-520.034 574.57 424.049
-402.906 584.999 483.905
-411.794 611.84 580.957
-516.073 596.354 438.908
-414.507 607.696 499.575
-545.291 594.768 571.666
-512.235 594.96 461.153
-425.985 618.554 506.267
-478.621 606.753 481.683
-446.049 640.502 488.443
-553.978 617.387 575.009
-415.302 615.805 591.8
-451.173 598.937 574.49
-501.994 581.515 470.35
-497.11 569.582 443.539
-415.8 586.265 590.7
-503.95 583.056 554.49
-440.445 587.064 497.139
-422.782 605.38 483.41
-504.444 602.072 485.453
-470.068 579.292 594.098
-541.282 609.328 564.243
-413.574 587.809 453.556
-592.471 633.011 477.747
-510.749 600.618 573.374
-410.418 599.139 585.89
-432.811 644.852 509.983
-483.885 623.214 600.203
-424.538 615.384 606.305
-548.145 592.551 571.612
-462.503 647.595 533.481
-393.916 591.078 487.078
-532.542 586.784 565.516
-389.084 592.487 516.789
-473.436 607.824 630.978
-432.799 587.65 496.793
-511.382 599.471 577.35
-406.894 612.96 574.482
-431.517 588.305 481.175
-418.776 609.169 495.19
-574.039 595.559 588
-408.597 603.127 581.602
-393.834 596.87 551.981
-544.043 598.388 569.865
-398.276 602.315 475.745
-392.352 587.703 504.322
-530.487 577.867 570.915
-564.117 620.491 578.951
-543.798 584.385 585.374
-500.522 584.839 478.002
-385.267 596.377 507.137
-501.836 609.409 547.134
-396.442 599.119 565.082
-426.424 583.585 445.111
-579.059 644.66 596.24
-452.623 611.048 458.942
-411.234 625.672 556.383
-409.175 579.649 487.687
-595.463 629.377 601.148
-505.77 584.891 616.453
-386.842 595.31 500.725
-435.473 588.093 444.345
-426.469 602.932 605.087
-500.946 576.122 451.652
-429.771 591.752 443.775
-410.968 592.931 455.144
-525.755 592.189 559.11
-422.372 618.576 596.75
-420.26 584.423 453.68
-389.996 600.4 485.078
-505.582 580.437 459.835
-499.436 580.74 475.95
-416.555 616.298 587.885
-388.965 599.673 490.127
-497.058 584.031 624.653
-425.59 595.793 603.063
-434.734 610.356 617.304
-383.687 597.319 505.704
-402.781 620.777 546.639
-469.288 647.145 495.084
-598 630 606
-416.375 592.311 591.268
-393.065 610.163 549.401
-542.262 578.21 571.74
-453.646 647.975 511.699
-439.44 641.957 594.932
-509.588 590.464 466.274
-579.025 625.081 587.127
-504.796 597.36 490.19
-434.95 602.417 441.352
-421.952 611.55 595.284
-427.948 608.002 610.751
-472.789 598.935 541.163
-522.202 575.611 424.771
-481.924 599.071 468.126
-504.977 601.539 544.344
-517.211 586.404 559.066
-416.463 608.603 594.991
-424.147 603.477 606.297
-399.167 608.786 563.011
-533.563 586.091 565.758
-509.081 569.969 437.866
-583.186 604.065 590.182
-427.952 618.198 503.332
-452.309 652.391 552.532
-558.262 638.94 585.136
-568.446 608.9 581.914
-432.838 637.897 585.618
-470.084 595.238 548.138
-507.421 580.828 561.944
-417.743 592.827 450.71
-505.152 586.746 465.873
-463.132 589.327 472.055
-531.722 602.065 560.232
-518.897 619.287 445.445
-482.43 641.352 532.637
-431.036 587.842 481.233
-595.136 615.247 604.195
-422.205 627.612 582.016
-451.503 597.849 508.706
-449.321 653.532 560.391
-555.97 597.292 636.195
-414.121 601.28 450.164
-526.103 581.576 587.298
-529.672 628.642 562.34
-473.409 591.365 419.875
-439.965 587.734 439.183
-462.554 601.029 501.205
-580.779 592.717 603.403
-542.088 624.434 569.438
-488.12 603.974 596.304
-464.152 646.033 496.706
-518.569 596.551 425.562
-550.996 623.946 571.468
-548.037 612.387 569.748
-496.834 577.547 476.628
-460.933 615.615 460.176
-412.84 605.319 589.82
-580.626 592.16 592.569
-395.204 591.294 508.133
-446.393 601.201 583.125
-404.33 585.366 466.588
-475.662 644.279 535.954
-470.718 648.219 485.322
-420.731 635.35 565.007
-428.86 629.533 606.685
-476.284 605.723 484.62
-575.598 604.861 584.821
-481.995 640.77 520.357
-421.345 597.927 445.224
-478.375 594.741 418.333
-468.377 617.827 460.558
-407.996 598.754 586.896
-542.431 620.787 569.096
-416.65 603.935 593.321
-511.019 588.97 599.237
-558.525 589.559 602.257
-445.814 640.647 479.697
-471.476 603.386 487.203
-424.73 586.136 447.949
-471 594 464
-574.869 623.791 584.935
-412.344 583.575 460.917
-534.127 577.23 574.64
-502.863 629.42 490.462
-465.726 603.652 498.783
-480.321 586.447 409.23
-574.088 606.626 580.123
-540.43 629.522 569.071
-552.745 630.965 576.566
-392.18 596.505 548.432
-424.889 601.768 444.065
-530.819 576.863 577.333
-536.09 598.791 562.327
-591.529 640.938 602.416
-419.734 599.663 447.408
-412 579 494
-400.308 616.535 548.426
-542.4 603.467 566.011
-532.661 623.725 563.745
-486.294 612.022 606.604
-454.095 647.719 528.291
-463.603 646.265 508.701
-505.263 584.698 554.804
-392.897 590.165 533.506
-441 593 503
-503.589 567.92 442.112
-504.06 586.818 472.26
-554.131 611.229 571.473
-543.669 588.907 570.037
-404.674 594.858 462.522
-450.191 595.572 500.223
-437.673 625.831 610.606
-439.995 643.377 561.029
-453.923 586.253 525.743
-441.583 647.415 546.919
-475.095 608.325 427.804
-389.719 590.879 493.671
-533.719 581.132 566.667
-476.299 601.236 473.075
-418.631 596.8 597.453
-478.707 620.941 638.433
-410 587 460
-430.577 635.518 588.543
-411.511 611.731 583.383
-529.269 589.225 560.013
-417.93 582.427 580.458
-415.234 610.899 586.903
-384.279 602.39 503.518
-444.993 641.24 595.962
-511.953 606.854 477.094
-496.54 583.909 612.557
-422.951 584.829 454.164
-446.767 649.869 541.151
-452.345 641.61 474.116
-476.5 598.46 421.665
-507.821 580.823 584.953
-452.168 647.696 536.921
-500.147 599.487 583.305
-515.908 578.751 429.33
-574.7 628.016 584.308
-475.268 589.722 580.773
-420.858 621.844 595.861
-435.048 590.585 474.444
-456.318 605.545 604.114
-415.152 613.245 590.523
-412 583 463
-498.703 580.088 479.932
-454.39 583.413 526.16
-509.71 587.938 552.165
-394.681 593.142 547.46
-497.602 578.917 477.486
-484.852 644.548 512.417
-478.062 593.661 419.83
-510.914 633.27 453.115
-429.46 621.948 504.847
-406.126 605.522 579.807
-545.244 586.429 568.914
-474.763 647.606 506.839
-552.534 599.181 573.48
-456.418 653.798 549.818
-406.166 599.664 584.37
-517.56 585.283 446.065
-451.33 593.316 499.351
-527.358 595.096 562.406
-595.598 636.292 605.387
-502.172 573.598 453.601
-493.355 583.526 611.536
-421.653 634.485 527.133
-406.817 581.402 481.492
-440.27 645.909 551.627
-503.657 612.619 422.192
-443.189 590.272 496.043
-539.21 618.999 565.431
-488.122 598.904 634.105
-511.614 657.233 619.897
-398.525 602.492 570.108
-520.124 602.702 459.747
-549.986 588.564 571.282
-464.205 599.491 623.739
-456.553 611.857 459.309
-435.338 642.595 577.914
-437.712 640.17 579.026
-419.569 605.39 596.295
-552.486 620.065 571.814
-447.644 594.307 505.967
-511.07 599.821 474.031
-520.217 604.016 442.138
-414.99 577.521 490.87
-429.465 607.019 474.063
-474.492 610.666 430.53
-394.897 598.798 473.128
-549.259 598.831 569.496
-474.299 593.542 469.643
-411.603 594.519 589.19
-437.174 598.719 442.571
-403.106 598.844 579.016
-385.316 599.337 530.161
-383.475 603.669 523.104
-532.038 581.307 585.853
-514.096 587.835 559.503
-457.357 650.066 543.391
-424.656 613.562 604.161
-460.294 596.934 457.418
-453.236 646.195 497.184
-409.23 583.918 464.599
-474.56 597.247 580.932
-413.752 614.429 581.113
-592.711 636.902 476.493
-412.615 623.527 562.817
-524.133 590.831 603.169
-588.281 614.212 593.302
-480.766 588.158 414.143
-557.873 589.525 583.873
-472.825 628.333 474.816
-451.807 617.35 604.221
-394.632 584.69 495.425
-424.61 591.258 601.002
-397.175 596.761 559.131
-491.272 617.814 597.765
-539.825 580.217 568.515
-545.454 608.975 604.431
-397.933 588.74 512.07
-537.837 624.694 564.682
-445.06 593.553 501.074
-417.934 612.395 505.382
-481.958 593.715 410.805
-449.654 643.846 603.517
-429.015 591.931 502.821
-481.622 599.583 571.377
-425.817 613.275 607.765
-477.304 610.088 426.478
-436 641 586
-553.665 603.615 573.441
-424.422 623.967 600.079
-454.904 602.54 582.959
-473.53 647.981 536.711
-414.114 608.486 593.196
-427.176 603.566 608.174
-410.986 610.739 580.201
-442.087 631.334 461.336
-436.214 644.391 578.646
-589.411 640.629 602.332
-444.903 599.005 578.951
-471.682 605.633 433.371
-528.899 617.163 559.841
-510.819 658.421 621.433
-521.111 574.359 568.05
-526.354 588.013 560.344
-471.075 647.615 486.82
-500.538 581.317 470.738
-441.79 592.3 499.274
-410.74 591.619 590.618
-517.76 586.601 612.467
-511.36 591.388 464.205
-457.708 601.117 574.413
-549.838 628.604 574.661
-480.743 593.364 412.355
-590.388 620.796 599.659
-448.318 640.883 469.731
-488.708 603.247 595.955
-416.009 618.014 585.517
-455.106 584.089 530.023
-460.78 607.555 606.176
-549.927 616.432 568.484
-405.34 586.841 468.665
-490.057 616.286 599.77
-423.443 589.378 449.675
-420.443 610.579 495.952
-487.362 605.15 599.349
-429.952 639.984 518.895
-550.887 595.775 570.007
-519.33 586.436 613.922
-479.572 595.896 583.139
-525.481 574.737 575.891
-408.931 632.151 509.383
-392.015 609.042 542.525
-584.409 649.378 604.962
-416.039 576.562 484.403
-438.095 645.192 551.576
-383.46 606.714 517.109
-412.861 624.863 570.566
-504.612 584.386 467.389
-407.332 581.49 490.665
-555.449 603.299 575.32
-421.727 614.734 597.908
-566.349 603.833 576.676
-600.302 634.068 606.999
-421.527 580.069 540.541
-493.473 575.671 485.142
-409.322 584.492 472.871
-425.833 596.561 444.488
-477.063 597.968 548.532
-405.495 585.486 469.731
-461.38 589.342 544.938
-441.604 605.981 591.461
-510.313 581.82 452.917
-549.598 612.046 571.605
-516.744 602.047 465.38
-497.639 593.386 635.319
-485.487 582.353 613.065
-422.153 608.358 602.639
-400.129 595.07 574.687
-406.242 599.019 581.959
-454.932 606.99 605.191
-406.842 579.709 491.621
-497.509 605.622 429.327
-521.187 584.688 563.033
-470.941 594.778 464.334
-440.792 638.757 479.658
-387.694 599.312 489.578
-553.969 594.67 575.142
-381.86 601.721 503.71
-500.554 586.033 480.288
-433.218 610.67 471.894
-475.688 607.19 630.254
-498.814 592.917 638.156
-468.241 605.452 433.794
-417.927 609.33 499.169
-389.691 593.982 522.086
-559.876 629.287 582.601
-462.823 594.437 536.559
-567.237 623.099 580.492
-595.07 613.272 602.739
-505.507 630.236 490.844
-515.547 605.755 467.381
-429 637 568
-439.033 595.458 441.079
-427.575 632.09 591.804
-444.637 639.154 475.908
-530.746 592.873 564.243
-415.485 617.298 581.293
-430.996 638.082 540.613
-477.96 575.237 428.567
-525.265 608.405 554.095
-404.913 585.504 472.445
-428.229 621.869 605.292
-410.304 580.755 472.316
-504.405 589.56 478.5
-559.723 632.685 584.669
-499.887 634.655 526.642
-393.798 601.053 558.02
-417.38 616.386 595.416
-523.287 596.228 561.378
-434.305 619.281 490.184
-460 647.653 495.361
-504.791 599.061 575.92
-504.741 605.144 493.935
-473.048 645.847 520.14
-423.712 592.728 448.18
-514.102 580.037 581.194
-462.581 591.907 460.135
-468.394 596.499 582.292
-501.59 585.765 481.368
-426.585 611.985 605.347
-433.484 592.948 504.533
-517.854 595.383 435.274
-419.921 628.097 580.996
-499.228 571.018 468.226
-529.557 578.76 580.804
-511.013 594.712 456.088
-539.869 581.691 567.669
-550.35 622.862 574.08
-389.498 593.915 532.738
-449.192 588.171 463.369
-439.481 622.848 618.158
-444.472 636.651 471.748
-424.087 589.592 600.771
-551.444 609.72 571.381
-464.511 590.87 535.367
-570.946 632.102 584.689
-513.979 582.983 442.089
-418.279 610.771 495.31
-500.432 587.278 483.998
-472.112 587.796 418.791
-517.069 572.545 422.397
-422.028 593.666 599.182
-498.681 601.45 576.049
-434.871 638.906 588.038
-479.696 646.439 513.532
-420.467 578.937 501.023
-439.411 586.95 481.068
-468.812 632.091 620.199
-438.537 625.029 617.407
-539.579 619.2 566.711
-477.018 587.09 547.808
-471.404 626.087 635.3
-436.874 642.543 549.754
-477.746 605.563 426.573
-550.839 632.097 576.755
-453.776 580.81 564.933
-455.822 604.118 595.776
-593.431 621.109 602.209
-509.863 605.106 440.822
-394.15 590.999 523.775
-504.666 582.379 617.274
-410.904 622.569 571.936
-432.598 636.663 571.726
-449.994 605.77 600.354
-549.253 619.843 572.435
-494.45 595.197 637.906
-468.697 593.872 465.145
-412.41 617.874 581.221
-503.643 608.159 417.123
-419.694 590.905 449.538
-437 597 441
-481.03 580.629 549.336
-436.245 587.177 492.5
-502.586 585.701 480.058
-448.538 646.633 521.92
-411.429 594.356 452.173
-424.86 610.829 484.114
-508.313 579.106 564.305
-430.141 626.459 608.057
-429.062 612.139 484.306
-505.369 584.485 555.005
-478.096 604.466 425.064
-515.386 611.892 438.557
-399.89 596.448 569.502
-436.435 642.022 490.901
-513.664 575.043 440.813
-436.605 587.649 479.778
-416.825 617.156 580.196
-466.5 602.216 579.051
-395.803 591.131 520.683
-465.41 646.53 524.565
-395.407 593.989 551.605
-393.306 607.085 553.82
-512.921 599.581 429.2
-422.698 608.369 479.46
-477.642 595.306 593.833
-385.993 599.998 531.668
-486.962 615.609 603.22
-490.161 602.949 596.917
-396.951 614.663 547.549
-391.535 592.511 541.016
-498.253 571.513 462.156
-527.374 635.619 568.898
-425.296 613.544 490.035
-447.854 599.188 580.428
-493.118 605.924 431.97
-391.276 596.268 543.532
-493.744 610.939 520.565
-428.695 604.171 472.321
-405.988 580.702 480.217
-416.745 590.204 451.162
-443 614 597
-468 649 501
-450.086 643.54 602.426
-471.857 627.679 635.83
-508.936 595.565 552.225
-508.078 573.81 447.462
-488.291 602.015 596.789
-391.206 594.809 488.788
-560.218 625.393 581.822
-390.797 599.498 543.979
-598.454 624.107 608.998
-548.29 584.283 578.74
-462.674 593.409 459.989
-421.201 596.579 601.852
-577.648 606.414 586.137
-525.671 621.184 557.33
-409.713 578.398 492.059
-424.555 624.022 597.738
-421.627 588.799 596.658
-424.073 627.048 599.659
-509.281 572.133 445.054
-392.233 587.81 535.653
-400.495 609.286 568.635
-449.364 590.408 464.078
-439.652 638.519 594.495
-552.007 608.756 571.198
-470.611 595.821 548.211
-500.864 586.721 480.119
-402.741 612.877 563.676
-509.244 609.816 488.188
-476.939 597.825 422.435
-438.127 593.69 441.603
-480.807 645.607 515.656
-511.112 616.403 479.771
-518.859 603.121 551.038
-425.782 617.054 505.077
-453.682 642.926 609.579
-484.838 645.558 536.389
-404.435 594.048 464.48
-531.655 614.345 556.422
-455.253 587.87 537.85
-454.96 643.588 479.234
-387.879 599.815 529.123
-406 585 471
-389.96 593.589 529.116
-525.496 593.59 591.241
-497.159 598.049 582.302
-528.048 624.544 559.69
-417.956 635.853 506.535
-419.901 617.127 594.886
-454.992 643.719 491.145
-396.902 585.874 492.533
-412.383 584.066 457.723
-476.185 607.613 637.403
-517.12 579.277 584.871
-485.104 582.473 611.544
-523.576 602.644 554.611
-552.933 613.868 571.988
-498.076 607.436 641.662
-426.337 617.38 501.737
-396.712 592.4 549.889
-427.508 584.186 448.862
-507.954 581.612 458.032
-585.047 621.054 601.278
-507.532 582.614 557.33
-402.696 609.218 568.658
-488.352 598.253 413.267
-409.01 599.181 454.566
-406.42 588.967 461.691
-470.822 647.466 491.035
-457.33 644.798 504.278
-411.081 611.74 585.548
-495.495 577.806 486.433
-575.199 589.578 610.511
-468.475 646.458 527.292
-457.623 649.198 569.84
-500.272 590.663 409.495
-551.106 630.115 577.056
-434.152 636.573 588.348
-511.775 578.771 448.188
-568.206 588.474 597.916
-435.726 636.137 590.014
-445.383 630.223 614.151
-408 601 585
-428.959 627.208 604.736
-419.231 600.067 600.587
-510.738 620.633 491.117
-504.037 571.547 443.821
-406.148 589.722 462.165
-464.476 586.342 435.211
-551.123 596.827 569.374
-502.716 592.581 486.242
-410.467 579.352 484.876
-459.685 599.543 504.539
-445.08 644.706 602.487
-384.614 595.908 496.373
-469.207 621.167 632.593
-514.651 585.294 634.558
-508.954 567.401 432.846
-404.733 612.663 563.465
-401.564 580.346 506.921
-586.732 621.734 590.288
-397.488 587.412 490.216
-442.116 647.766 537.143
-526 576.974 563.221
-449.034 604.021 592.623
-505.61 597.727 416.75
-575.858 614.617 585.11
-504.917 614.43 498.353
-473.104 597.33 423.511
-436.751 590.343 503.013
-419.726 627.488 575.194
-507.848 572.551 442.472
-510.369 571.42 439.999
-492.839 618.062 595.709
-445.269 586.587 604.344
-507.601 606.6 487.061
-436.52 638.814 591.784
-516.087 601.654 465.382
-591.708 620.053 607.502
-527.314 577.246 576.626
-444.441 630.326 615.849
-403.684 587.336 474.443
-392.375 599.363 549.368
-420.52 582.923 588.571
-442.597 643.104 490.57
-585.053 615.004 589.981
-412.315 579.819 497.141
-456.01 604.971 514.542
-426.078 618.312 608.357
-460.29 647.362 524.068
-407.964 602.07 582.869
-553 617 572
-439.123 641.238 480.687
-426.649 614.447 496.521
-477 603 422
-417.771 600.721 448.064
-430.837 604.359 609.016
-581.743 631.201 589.2
-411.19 622.786 488.561
-434.493 625.24 458.361
-425.538 617.226 505.835
-499.692 585.655 605.885
-441.673 591.949 499.123
-436.446 621.21 615.433
-389.562 592.32 526.244
-574.122 635.022 588.46
-423.733 612.936 496.112
-416.342 625.938 569.028
-390.22 612.712 539.129
-481.067 643.465 516.093
-409.815 589.401 459.652
-479.89 615.377 427.502
-426.667 596.7 445.686
-412.46 591.96 587.969
-519 602 437
-452.274 593.313 499.752
-580.147 619.226 600.7
-470.083 591.914 426.992
-465.94 587.122 547.696
-450.874 599.107 580.806
-505.246 601.546 480.148
-449.656 651.962 549.466
-560.14 593.406 579.709
-391.463 595.773 543.813
-585.173 633.292 593.394
-427.247 623.438 457.124
-476.861 595.209 549.727
-562.659 615.609 581.902
-481.323 612.949 426.024
-405.667 588 474.83
-487.696 583.545 613.254
-544.766 582.088 579.056
-420.963 576.044 482.457
-402.589 607.316 568.533
-443.76 591.566 501.975
-582.98 618.318 589.783
-414.311 585.005 454.245
-408.241 590.142 586.749
-506.124 593.086 483.248
-436.261 589.048 442.465
-411.123 609.794 588.669
-436.244 616.728 619.082
-390.782 598.957 551.854
-591.542 602.633 599.742
-483.974 601.424 467.994
-593.549 626.815 600.799
-460.804 619.853 626.892
-390.608 590.123 499.752
-388.809 591.021 519.075
-523.614 583.094 589.072
-461.963 589.934 431.976
-481.044 610.431 478.347
-511.581 579.601 450.179
-391.809 590.435 527.63
-454.188 592.42 460.252
-436.654 594.163 504.889
-393.26 604.057 547.111
-583.831 639.698 593.25
-479.593 593.262 585.565
-429.219 599.323 444.491
-501.485 590.91 549.959
-443.889 595.762 435.594
-469.758 606.708 493.664
-522.764 607.163 442.774
-431.832 624.331 511.237
-588.742 620.034 594.529
-513.167 583.664 452.055
-550.9 616.223 571.686
-509.7 602.078 574.885
-433.345 607.571 615.921
-521.67 587.106 559.902
-493.589 627.6 566.704
-395.363 585.867 506.906
-412.421 600.096 590.988
-455.625 645.908 492.169
-433.377 640.113 582.282
-548.396 629.202 571.316
-562.826 605.864 577.076
-554.657 614.272 572.75
-509.113 582.214 458.794
-583.23 595.271 591.648
-388.241 588.848 499.723
-388.708 591.836 495.161
-465.825 648.571 533.546
-450.792 625.226 619.394
-579.128 623.99 588.784
-421.557 595.536 448.779
-415.141 595.346 593.017
-560.498 627.795 579.227
-495.07 662.688 618.973
-551.65 602.249 572.15
-496.181 621.886 432.133
-403.407 593.388 575.928
-494.18 614.318 600.615
-525.332 589.864 609.683
-470.459 648.704 614.923
-443 643 497
-455.125 649.047 516.838
-582.561 605.298 587.546
-571.761 599.572 581.101
-454.307 586.898 537.316
-404 600 580
-507.226 601.532 481.775
-420.124 597.378 597.085
-457.867 643.099 478.79
-604.84 633.269 611.948
-397.951 600.285 557.718
-409.153 586.656 458.709
-557.183 615.379 575.271
-509.093 592.835 475.118
-443.563 618.764 620.791
-477.418 652.195 614.181
-465.298 590.688 468.824
-406.938 607.2 576.492
-453.639 592.818 496.241
-503.114 600.418 578.359
-588.718 594.253 602.572
-398.282 610.246 555.676
-451.525 651.894 548.978
-524.027 591.461 608.968
-585.745 632.125 592.941
-385.069 596.066 522.668
-409.558 582.908 463.859
-386.8 599.62 498.508
-456.544 595.834 458.483
-431.374 635.37 574.672
-422.898 616.496 513.488
-470.58 620.181 633.939
-540.961 601.612 566.559
-385.269 594.005 522.538
-511.987 571.952 431.522
-466.985 620.341 464.95
-432.027 621.103 500.068
-494.173 603.959 413.325
-541.176 603.539 566.151
-567.934 633.642 585.424
-468.169 648.71 489.925
-513.671 598.966 468.442
-449.979 638.881 469.955
-539.675 595.465 566.661
-440.808 588.758 471.607
-410.682 605.175 581.401
-484.663 575.773 418.511
-390.981 610.783 542.303
-455.591 593.393 459.855
-522.317 575.228 566.029
-487.404 603.717 639.907
-412.332 580.565 466.143
-506.578 582.043 414.244
-495.738 577.706 413.961
-570.706 622.139 584.015
-432.799 635.3 579.161
-568.689 600.885 582.659
-463.372 592.13 462.811
-482.097 586.01 622.605
-549.97 628.06 575.15
-425.972 639.723 545.436
-500.618 600.336 583.396
-524.296 585.066 628.835
-508.747 600.428 482.053
-453.202 600.412 508.96
-428.382 606.921 476.158
-386.304 594.152 517.182
-414.031 604.562 511.328
-407 602 584
-571.77 635.098 585.598
-451.984 646.17 512.485
-466.508 584.651 615.549
-428.107 617.455 610.679
-396.509 593.472 476.849
-490.285 600.521 584.545
-523.935 624.263 556.242
-421.634 596.901 449.079
-399.205 601.371 567.75
-480.517 591.316 579.955
-383.068 601.575 520.244
-410.856 579.297 490.418
-427.277 634.105 572.221
-406.383 599.258 585.769
-491.782 572.921 422.46
-393.222 590.954 523.689
-391.662 589.591 534.142
-509.315 586.563 459.642
-507.97 584.89 619.062
-403.642 610.186 575.048
-490.465 600.637 590.218
-445.199 646.655 511.627
-593.806 624.373 601.254
-411.263 582.971 578.922
-409.443 621.413 558.834
-447.469 651.197 565.024
-497.14 574.487 453.108
-502.695 582.377 409.062
-574.625 645.6 596.157
-401.138 592.589 469.647
-454.09 644.235 485.568
-533.231 616.645 560.635
-527.848 574.314 567.928
-417.507 621.677 591.837
-406.536 587.73 469.259
-428.859 586.668 447.693
-518.475 585.394 611.37
-437.063 582.221 560.987
-569.802 627.728 582.846
-409.883 611.854 579.208
-477.39 607.342 488.058
-469.866 606.878 494.911
-426.789 605.146 607.857
-511.733 603.133 474.935
-591.863 637.56 476.869
-529.324 600.845 649.494
-475.381 598.159 624.72
-425.338 613.873 490.389
-414.882 607.053 588.475
-389.136 596.214 488.477
-428.777 618.179 607.108
-397.96 587.197 514.152
-396.865 589.602 515.634
-506.528 585.191 605.844
-433.551 582.455 548.6
-474.766 625.426 638.784
-515.921 588.64 422.898
-391.41 590.609 533.979
-472.844 597.939 543.986
-566.672 591.943 592.925
-428.189 633.048 581.917
-600.49 639.483 606.055
-456.672 605.838 518.876
-436.943 620.25 500.259
-399.389 606.712 569.77
-565 624 581
-386.716 605.897 495.008
-419.35 589.155 597.797
-517.48 588.407 562.2
-391.015 590 539.208
-473.046 581.368 556.657
-412.142 608.813 588.887
-414.857 619.769 582.797
-490.341 613.103 641.1
-438.836 625.672 617.243
-555.172 612.929 572.027
-573.914 590.68 590.508
-580.803 591.225 596.174
-401.487 593.383 568.81
-550.654 606.596 570.296
-458.508 622.517 620.687
-415.146 613.41 588.66
-445.971 594.694 503.816
-419.852 610.634 497.334
-440.697 592.418 465.188
-403.881 582.515 497.847
-479.471 586.175 413.614
-484.56 618.383 602.857
-513.632 590.18 457.767
-536.953 579.462 574.801
-413.24 606.532 592.356
-458.96 652.681 540.419
-540.149 597.342 566.777
-570.461 600.756 585.078
-430.228 594.653 444.825
-508.209 572.978 447.715
-428.084 604.261 475.94
-413.794 620.809 574.885
-407.021 611.751 574.55
-386.665 596.529 517.825
-480.888 594.275 583.662
-394.475 588.074 511.924
-452.51 647.26 501.718
-469.038 603.001 495.707
-502.595 663.403 622.085
-431.608 624.189 461.015
-405.102 611.605 567.585
-435.419 640.517 485.625
-469.584 629.249 478.688
-532.205 620.29 562.133
-501.394 577.549 470.421
-491.348 642.145 515.762
-517.079 595.441 423.84
-528.664 615.123 556.735
-470.754 602.881 624.741
-515.005 582.117 563.087
-408.247 618.497 562.376
-385.454 597.384 516.664
-530.944 579.14 582.237
-506.134 632.006 589.381
-487.136 588.847 408.923
-467.849 594.221 458.707
-429.235 635.953 589.785
-471 594 475
-432.003 609.506 480.885
-557.307 592.127 583.026
-408.274 580.004 494.167
-392.793 591.755 520.143
-496.763 606.387 418.419
-445.48 586.122 436.331
-404.869 591.365 582.276
-445.807 594.133 504.4
-560.22 631.686 580.121
-577.67 647.624 593.183
-452.623 642.121 489.289
-424.306 605.799 604.846
-449.41 599.138 432.774
-411.309 584.72 467.875
-512.413 572.902 442.252
-573.207 637.167 586.252
-524.697 590.219 562.544
-400.598 598.52 577.191
-535.292 589.11 614.364
-489.039 603.174 592.309
-385.754 592.328 512.095
-505.4 585.499 614.745
-439.725 590.089 478.357
-439.956 646.956 540.531
-437.737 612.345 585.667
-410.782 609.039 583.076
-512.276 596.275 466.237
-428.531 616.13 606.582
-407.294 619.507 489.039
-392.158 603.644 550.993
-455.989 649.073 531.29
-551.55 625.702 576.18
-525.572 590.904 562.273
-597.233 640.471 608.497
-451.222 598.822 573.819
-414.968 589.932 590.539
-484.401 598.64 548.503
-551.321 602.437 570.45
-395.372 588.881 519.026
-432.461 624.045 513.228
-438.031 611.431 617.654
-443.816 649.005 569.488
-466.685 604.89 625.41
-499.172 575.835 417.143
-525.008 613.857 554.063
-542.39 602.157 567.553
-513.822 589.319 607.508
-470.502 593.841 471.403
-501.756 582.317 471.186
-428.423 580.682 450.514
-556.295 585.073 595.031
-391.124 597.089 489.628
-405.03 585.566 472.836
-425.01 624.233 601.558
-611.041 634.614 621.554
-475.033 648.605 509.158
-590.941 630.733 476.391
-472.283 596.311 421.234
-468.965 604.108 448.026
-416.092 615.712 592.917
-452.558 609.827 604.051
-440.644 634.429 471.419
-403.231 602.72 578.897
-488.792 564.88 481.089
-502.027 593.165 418.216
-397.146 607.142 559.13
-394.128 600.294 549.98
-407.92 579.789 485.404
-399.312 592.121 564.073
-503.749 594.766 548.804
-553.449 621.142 574.381
-503.949 580.408 461.766
-440.204 611.494 590.311
-524.686 588.548 561.684
-459.01 590.507 481.459
-437.261 642.898 584.491
-415.474 626.008 578.648
-511.221 621.167 485.387
-426.164 611.132 492.225
-426.999 588.858 483.671
-558.023 606.421 575.758
-384.025 602.878 509.107
-558 626 578
-549.093 617.684 572.777
-392.824 588.628 498.536
-500.322 575.274 463.225
-531.505 581.035 566.607
-552.315 610.145 571.761
-392.844 598.989 549.539
-457.818 647.733 591.568
-421.663 611.27 596.531
-435.789 642.64 560.594
-507.95 605.96 483.138
-465.088 592.372 464.379
-454.856 621.556 606.18
-445.41 644.796 525.694
-412.369 595.201 450.208
-561.386 606.786 578.352
-400.817 610.93 559.974
-498.383 607.903 417.771
-507.526 599.81 415.818
-429.472 597.386 440.654
-502.64 585.744 477.171
-506.419 592.578 475.402
-410.719 590.537 454.081
-505.685 599.921 483.236
-528.535 580.218 583.606
-466.889 648.668 534.856
-414.653 613.352 591.598
-572.958 627.834 585.071
-574 633 586
-572.404 600.88 584.816
-450.349 644.105 504.266
-478.675 596.625 467.228
-487.583 594.501 411.417
-399.982 616.869 553.876
-389 592 512
-534.374 593.45 565.096
-449.589 647.749 546.161
-469.474 617.771 630.725
-492.654 610.312 423.791
-421.893 618.667 599.43
-510.77 601.438 577.925
-451.239 644.651 482.373
-394.099 601.49 479.372
-434.501 620.804 613.446
-508.816 583.22 617.197
-410.562 612.364 584.57
-554.55 604.269 574.081
-397.721 606.273 560.051
-517.333 622.408 552.253
-594.539 607.604 601.788
-478.417 589.294 415.236
-405.944 612.743 564.931
-458.829 644.457 491.005
-478.774 617.809 606.61
-518.379 594.48 558.721
-451.445 582.694 596.666
-507.916 585.006 624.245
-440.2 600.213 580.128
-499.461 580.191 410.211
-468.316 599.873 575.911
-453.26 587.592 472.063
-467.325 648.889 537.318
-461.112 649.517 516.932
-473.036 599.799 575.377
-469.07 594.708 461.071
-527.182 583.323 560.627
-458.699 588.822 474.886
-511.861 582.971 560.294
-385.781 594.223 528.109
-467.931 592.255 536.344
-407.585 595.953 584.034
-501.087 619.014 505.545
-430.635 608.961 473.258
-478.819 647.574 538.177
-502.671 594.361 486.514
-488.825 569.069 422.867
-409.406 607.606 584.278
-512.737 596.783 469.348
-431.104 635.055 594.363
-451.085 645.698 488.711
-502.923 603.461 414.035
-436.988 590.559 444.393
-413.204 591.257 453.312
-389.567 599.675 544.969
-511.292 600.519 430.76
-421.261 604.374 481.781
-471.63 598.296 545.997
-510.942 570.587 429.605
-406.886 618.802 563.292
-417.524 617.921 594.879
-591.459 629.877 596.033
-435.286 642.035 537.256
-419.287 600.949 448.343
-502.906 582.22 474.883
-563.672 618.455 579.432
-404.938 591.534 576.788
-506.495 584.585 612.966
-436.744 639.828 480.764
-436.609 645.668 566.241
-555.434 626.253 580.343
-476.546 651.79 505.815
-407.261 612.071 567.872
-432.664 625.669 461.336
-475.711 604.803 482.001
-420.91 605.453 601.544
-496.904 624.625 591.743
-483.907 607.918 470.228
-428.528 627.832 462.408
-431.349 626.237 464.193
-413.591 596.712 591.059
-410.458 582.491 466.079
-575.965 622.658 587.228
-404.839 611.105 571.369
-517.08 584.775 616.363
-439.676 612.722 619.204
-399.236 594.433 567.014
-461.26 604.988 453.575
-530.688 594.297 646.05
-493 594 546
-418.517 610.182 597.437
-490.766 655.244 611.366
-406.472 614.582 573.931
-452.989 596.204 505.931
-501.064 604.232 416.439
-479.634 598.547 534.977
-428.508 609.109 610.456
-389.891 593.396 532.516
-434.066 617.52 614.39
-506.476 569.806 437.566
-417.233 595.164 449.929
-548.583 610.338 568.41
-420.42 620.942 597.547
-405.161 614.67 568.052
-416.018 582.666 457.17
-399.568 606.858 567.278
-416.29 614.896 592.531
-421.406 607.981 600.346
-564.8 621.635 582.457
-467.153 591.824 436.576
-507.09 589.386 466.484
-600.608 633.96 607.885
-424.779 615.588 449.342
-415.706 586.334 453.891
-497.845 637.2 510.507
-463.305 646.891 479.043
-454.972 587.009 465.212
-543.179 591.206 570.405
-542.11 635.964 572.825
-537.362 618.959 563.366
-395.641 603.993 557.066
-471.678 645.243 523.315
-419.957 585.767 452.365
-455.673 652.01 544.68
-449.531 639.021 611.82
-398.854 612.194 551.607
-430.594 590.552 498.54
-555.878 594.973 575.235
-524.816 606.793 556.959
-545.57 586.971 586.51
-528.714 609.961 556.637
-602.266 632.654 608.785
-437.675 638.037 486.355
-480.194 605.342 423.88
-433.082 592.122 474.298
-504.39 575.362 450.901
-499.711 608.876 416.802
-416.328 609.608 593.421
-558.708 630.145 579.947
-471.789 600.661 428.619
-437.147 604.842 613.262
-428.479 601.47 604.568
-528.878 623.557 561.349
-444.515 637.329 470.318
-510.572 582.743 450.046
-534.962 610.682 560.074
-384.712 594.509 513.204
-526.326 598.153 558.277
-489.257 605.271 599.611
-462.473 651.697 538.221
-424.082 632.993 475.124
-419.336 615.951 595.785
-533.961 578.559 571.634
-407.165 596.014 585.573
-448.37 639.737 470.706
-506.79 585.504 474.497
-477.794 599.256 544.956
-471.64 593.197 461.479
-597.486 628.02 604.632
-454.089 621.883 622.954
-433.855 590.522 479.037
-403.185 591.811 467.915
-402.972 599.569 580.872
-505.819 602.953 491.729
-509 573 446
-508.443 621.312 435.016
-546.92 587.931 572.883
-384.979 603.589 523.262
-493.129 582.922 613.507
-446.303 649.862 549.027
-516.865 587.85 631.105
-485.643 604.207 600.953
-546.156 606.591 566.93
-395.513 583.458 539.316
-386.527 610.628 536.048
-471.587 598.668 480.515
-556.049 617.732 577.988
-582.421 601.135 591.662
-501.173 613.62 426.598
-527.471 575.35 563.981
-445.402 589.331 497.225
-580.892 631.679 591.253
-392.638 593.428 541.825
-572.923 592.131 589.561
-420.068 611.535 599.571
-542.775 621.241 568.314
-428 613 487
-531.717 614.07 557.952
-524.052 611.916 556.769
-463.954 581.916 545.303
-463.532 594.591 486.078
-548.587 618.536 572.228
-448.436 598.181 457.864
-478 585 417
-410.361 578 486.351
-454.977 606.113 602.27
-514.731 621.096 474.447
-477.369 606.684 427.108
-517.369 585.94 561.931
-572.497 598.702 582.37
-395.174 589.924 537.69
-508.255 591.729 471.252
-578.702 632.201 589.366
-441.438 647.906 534.737
-434 596 441
-498.4 599.168 576.855
-416.882 617.422 585.136
-386.387 596.844 524.49
-480.507 654.061 614.099
-605.72 646.462 616.739
-578.86 620.822 589.883
-471.578 597.644 431.279
-505.195 578.501 459.175
-402.377 597.764 571.979
-393.506 609.178 541.667
-504.453 620.408 502.06
-397.599 599.401 562.127
-460.638 648.816 518.778
-484.018 576.74 409.341
-478.501 659.593 618.691
-451.704 588.689 470.891
-429.045 635.969 584.158
-410.732 614.255 580.838
-436.941 589.921 479.103
-395.68 589.354 536.213
-471.476 593.282 430.039
-440.66 647.186 571.185
-510.992 583.508 620.73
-585.077 638.04 598.344
-488 601 585
-499.114 589.195 409.357
-440.185 589.043 477.503
-513.241 627.95 473.232
-547.355 624.134 569.386
-416.064 598.142 597.619
-392.777 589.852 497.423
-434.299 636.152 598.908
-389.336 594.456 530.023
-526.576 576.079 562.106
-495.432 582.88 619.172
-415 613 593
-430.354 594.114 444.138
-471.148 649.249 491.254
-486.958 595.446 411.965
-474.972 613.331 427.55
-417.487 585.439 456.644
-414.566 609.421 590.13
-510.549 590.381 553.8
-570.693 639.918 585.948
-469.649 604.411 451.135
-508.658 596.217 547.666
-548.44 628.777 571.077
-403.305 607.198 572.018
-530.165 600.117 562.923
-546.717 592.953 570.777
-426.415 633.017 589.68
-394.231 589.706 518.245
-421.313 611.847 493.849
-514.971 581.571 442.906
-441.755 583.82 567.415
-463.439 648.975 500.177
-549.774 584.535 571.954
-442.696 642.23 594.152
-391.678 594.065 540.269
-564.755 627.348 581.222
-458.978 648.933 499.239
-511.611 583.792 591.796
-529.077 602.889 560.662
-397.739 583.864 501.508
-457.772 594.417 430.376
-393.02 596.259 545.106
-454.703 595.872 499.613
-429.781 613.348 484.66
-504.107 587.317 477.599
-435.827 624.04 616.439
-429.776 589.739 442.988
-422.294 627.492 590.08
-482.323 658.398 615.181
-554.123 587.412 581.239
-426.853 619.054 608.18
-448.675 651.66 552.059
-469.997 624.817 631.873
-535.318 623.102 563.594
-437.305 629.482 613.906
-418.277 603.612 595.174
-399.687 613.406 552.912
-412.122 578.292 495.949
-407.096 580.272 487.168
-569.274 590.436 594.046
-391 591 532
-499.519 582.763 476.712
-427.415 599.707 442.247
-560 606.572 578.121
-390.099 597.256 536.444
-516.85 604.236 463.295
-578.996 633.452 588.499
-490.056 622.983 432.02
-411.747 593.203 451.875
-443.361 602.033 585.447
-530.594 628.457 562.911
-545.671 625.831 568.448
-449.658 592.34 496.67
-552.658 617.253 570.622
-554.942 625.258 576.083
-476.435 601.249 424.094
-520 602 457
-403.097 593.122 567.863
-571.404 598.225 583.686
-540.476 590.615 568.816
-577.913 605.414 583.62
-404.585 582.885 478.327
-451.122 594.276 501.71
-448.64 606.576 601.796
-422.094 615.14 504.979
-469.507 595.277 477.271
-509.418 588.756 458.775
-471.706 594.536 466.904
-514.905 589.818 557.089
-471.236 613.155 632.629
-528.737 585.946 561.568
-446.218 638.117 473.419
-419.74 583.125 454.425
-502.456 652.724 625.744
-442.03 604.967 582.367
-518.965 588.456 559.307
-579 636 590
-462.023 613.711 456.702
-525.124 596.309 642.065
-439.529 639.53 472.814
-455.562 643.016 487.464
-423.619 617.969 598.219
-469.433 592.249 585.235
-510.653 593.234 467.493
-562.333 606.483 577.3
-503.836 582.783 623.774
-393.123 596.447 549.658
-569.38 606.448 581.452
-511.337 571.27 431.585
-557.456 634.818 578.166
-557.797 622.16 578.085
-503.32 579.374 459.978
-397.862 586.858 507.593
-559.702 621.232 580.997
-496.599 592.32 408.415
-482.588 606.102 471.061
-452.28 645.381 496.85
-437.26 640.642 491.649
-558.946 632.258 579.798
-437.887 592.672 442.402
-557.948 603.958 576.032
-433.824 632.824 470.427
-394.859 594.713 482.537
-511.576 570.16 431.633
-465 604 501
-559.05 621.314 578.147
-465.679 629.057 622.381
-538.307 577.134 574.074
-494.973 582.021 614.775
-471.311 615.149 504.139
-535.22 584.768 565.183
-594.929 614.268 600.74
-457.316 654.461 550.409
-466.615 590.427 467.833
-519.94 610.002 651.281
-428.486 616.234 500.598
-434.854 623.848 501.27
-475.161 646.915 520.5
-475.503 587.314 420.721
-473.115 595.309 473.59
-483.219 602.269 467.991
-559.185 633.993 580.26
-522.848 617.468 556.537
-507.721 601.55 581.946
-555.989 625.332 577.337
-482.066 642.992 517.87
-503.289 578.484 455.793
-420.162 599.708 598.242
-414.292 603.738 592.115
-406.035 592.023 584.556
-468.952 646.765 528.171
-549.098 627.749 573.478
-451.473 613.803 464.988
-447.696 647.079 509.54
-491.463 644.017 513.009
-430.811 616.358 487.779
-418.183 607.092 598.756
-388.498 595.037 497.909
-435.723 592.482 568.372
-466.865 614.408 454.787
-439.305 644.017 591.265
-440.556 639.317 603.553
-598.458 626.263 606.873
-516.463 590.149 561.392
-554.415 592.75 576.464
-467.543 591.663 432.584
-522.291 619.267 446.995
-517.85 604.014 461.504
-491.392 577.786 411.211
-523.431 593.785 590.555
-496.408 576.653 472.766
-572 619 584
-561.47 599.466 576.87
-502.335 592.597 547.478
-459.699 601.076 508.311
-423.541 610.467 489.451
-536.339 613.013 562.204
-543.373 583.366 573.754
-469.274 627.462 477.667
-451.093 610.928 623.055
-561.64 625.183 579.872
-438.959 646.358 527.775
-515.91 595.345 434.941
-589.533 628.274 598.137
-465.149 648.481 484.715
-385.306 596.784 502.285
-386 596 497
-508.48 568.173 439.845
-475.524 595.736 466.67
-398.831 600.671 562.826
-457.477 602.626 508.758
-407.138 591.246 586.651
-414.171 624.098 573.207
-494.34 600.157 578.206
-592.48 606.915 601.78
-549.794 612.542 572.8
-556.715 598.647 593.754
-404.26 603.744 579.54
-435.936 606.284 439.751
-503 582 466
-451.661 598.411 569.72
-445.024 595.278 501.597
-512.376 593.659 552.183
-433.269 609.157 613.068
-428.286 614.599 489.291
-396.549 598.441 474.405
-454.312 610.942 608.114
-431.706 638.147 593.218
-399.865 598.906 570.87
-531.109 589.859 562.85
-499.516 585.713 479.283
-430.847 588.907 488.824
-420 594 599
-392.353 592.152 547.059
-425.767 607.715 447.012
-566.702 590.241 600.467
-431.722 634.027 570.674
-538.07 579.121 574.863
-394.754 596.994 554.072
-434.284 639.923 583.002
-410.015 607.147 588.141
-433.367 608.557 440.473
-500.283 621.655 509.775
-417.681 597.452 595.348
-445.31 609.815 618.392
-481.375 586.697 449.51
-413.504 589.283 588.191
-480.823 648.733 549.927
-421.654 608.578 598.439
-559.048 647.9 585.708
-464.822 600.55 453.662
-440.236 640.322 595.814
-546.577 621.006 570.499
-507.586 588.342 472.278
-522.772 601.851 553.592
-606.626 635.834 615.723
-418.239 602.939 597.894
-501.878 633.028 492.877
-419.972 597.721 448.855
-558.453 588.956 582.293
-399.846 592.474 560.327
-417.876 588.7 595.937
-390.743 590.414 540.513
-515.034 581.223 563.551
-533.593 627.517 563.497
-407.285 582.471 474.988
-566.023 603.636 580.087
-395.607 605.268 474.872
-559.243 588.242 594.934
-414.517 619.62 584.4
-430.006 621.178 509.159
-481.414 622.455 639.278
-473.099 592.099 422.975
-406.722 596.002 579.348
-567.708 594.205 583.445
-560.298 607.832 578.353
-531.177 578.683 579.921
-530 581 564
-443.945 634.435 465.442
-570.141 625.106 583.629
-420.169 584.049 591.571
-570.051 608.554 584.466
-401.613 609.894 563.536
-490.448 601.052 594.38
-514.007 601.869 469.675
-426.186 582.353 454.475
-476.12 586.489 419.134
-594.22 619.887 601.904
-556.723 625.263 575.935
-553.455 632.559 579.376
-431.655 614.814 609.525
-425.594 610.664 480.571
-398.72 589.839 481.733
-555.664 629.197 578.064
-402.94 606.962 577.882
-401.156 601.222 573.84
-431.314 633.321 589.169
-546.633 626.681 570.412
-504.253 597.292 478.319
-425.139 633.6 476.85
-418.714 623.527 582.263
-522.97 580.852 425.977
-553.763 588.797 579.324
-455.712 616.767 606.887
-541.373 595.205 564.756
-456.114 642.959 477.848
-508.095 593.428 465.646
-496.713 662.145 621.221
-473.957 588.759 549.227
-397.38 595.425 559.501
-432.964 620.815 612.071
-445.227 582.662 533.165
-529.124 618.305 558.41
-441.375 647.174 571.267
-426.56 602.672 474.203
-505.566 588.164 606.266
-463.961 606.073 453.031
-509.303 595.423 475.058
-506.24 603.269 487.781
-393.49 590.512 521.091
-518.976 593.901 426.922
-447.943 576.282 534.257
-497.182 583.66 613.453
-415.608 603.956 596.037
-432.083 641.486 559.894
-501.355 624.901 496.397
-470.251 598.805 488.613
-426.101 608.476 474.535
-556.182 604.59 636.375
-437.641 642.648 560.704
-573.345 625.064 583.949
-420.742 604.55 484.861
-418.928 604.977 486.918
-459.109 602.62 621.175
-430.376 595.693 444.346
-443.818 638.173 471.784
-415.823 598.88 596.944
-470.936 582.463 564.343
-479.541 620.312 603.305
-440.658 623.528 620.404
-570.554 626.45 583.192
-571.916 592.24 586.213
-496.505 584.383 621.842
-451.828 584.125 535.223
-396.357 603.338 565.799
-504.914 636.308 587.249
-505.462 569.639 438.322
-435.43 591.674 474.549
-418.964 622.001 586.35
-558.886 610.466 575.134
-535.173 580.739 579.76
-454.569 595.034 499.535
-577.578 624.75 586.155
-454.592 619.738 621.933
-576.513 633.154 590.865
-484.759 581.418 614.892
-508.955 580.686 457.376
-389.728 594.917 522.726
-498.821 580.197 473.659
-393.705 588.981 513.701
-486.116 602.722 547.672
-414.699 627.351 573.24
-446.821 603.429 459.074
-412.413 601.728 509.159
-392.914 589.42 485.482
-551.673 628.486 574.122
-473.254 602.825 485.405
-541.161 624.502 569.324
-606.638 637.006 615.013
-447.984 600.561 582.032
-595.734 626.953 603.567
-438.326 587.013 480.466
-490.978 582.458 616.784
-415.79 608.345 593.201
-466.766 647.124 516.458
-603.405 631.671 609.785
-505.735 620.283 498.466
-525.839 594.294 588.267
-416.125 609.01 592.341
-458.373 648.305 483.587
-443.901 649.186 552.596
-426.544 588.171 498.488
-456.433 652.211 540.292
-397.727 594.866 483.912
-418.88 595.986 599.017
-514.855 575.554 437.975
-459.827 590.736 464.583
-576.886 629.276 587.901
-433.849 591.425 506.458
-424.586 628.24 599.353
-412.242 629.127 496.756
-392.93 600.967 546.06
-514.485 589.415 557.588
-596.828 636.151 602.384
-504.635 587.399 415.047
-417.185 591.508 452.927
-459.687 601.847 581.17
-454.363 587.808 431.502
-498.246 582.502 551.709
-509.282 601.212 437.457
-512.01 588.848 456.419
-592.561 624.185 599.47
-421.171 615.401 503.057
-400.294 617.81 549.556
-520.899 614.662 467.613
-502.617 583.752 472.398
-416.431 599.447 447.918
-432.322 617.032 492.008
-401.767 598.921 468.096
-553.094 632.934 580.066
-484.975 614.485 427.103
-513.925 604.05 465.27
-475.352 605.224 424.262
-416.185 604.628 592.763
-384.237 599.813 523.814
-410.914 602.434 588.244
-508.094 587.168 472.231
-479 599 420
-445.379 639.647 609.941
-414.466 603.956 592.627
-505.218 601.723 491.225
-500.103 574.458 456.634
-386.182 603.73 533.294
-509.554 577.58 448.31
-408.946 609.851 577.399
-418.628 606.156 596.8
-568.877 621.525 584.749
-445.54 636.36 466.483
-561.706 625.755 582.77
-450.817 640.289 608.215
-518.083 582.234 427.47
-523.34 589.095 608.969
-430.235 632.563 584.674
-402.052 593.589 576.496
-598.778 626.508 606.13
-476.086 611.787 490.172
-413.184 625.524 485.388
-412.335 618.072 579.785
-497.618 638.534 504.297
-431.738 580.336 457.912
-583.167 639.33 594.048
-513.472 601.646 470.274
-510.748 584.569 611.85
-474.097 600.899 424.15
-510.478 596.701 467.665
-419.207 596.978 447.048
-504.921 593.114 636.023
-408.382 614.994 574.483
-535.505 582.541 565.211
-562.04 615.964 578.967
-480.879 593.066 577.371
-549.733 626.923 573.296
-461.224 618.253 461.722
-443.676 638.268 603.065
-495.197 599.743 588.774
-497.432 599.229 411.879
-535.34 608.847 563.966
-386.254 606.191 526.637
-404.355 599.703 575.877
-421.74 608.852 483.94
-439.763 644.433 554.356
-525.857 584.397 595.158
-422.425 578.614 537.387
-564.596 598.317 580.307
-427.827 596.015 443.38
-525.246 614.964 455.744
-419.679 616.687 599.193
-442.434 650.074 560.244
-559.298 613.729 576.616
-509.02 587.417 598.013
-496.322 621.423 594.791
-470.543 626.362 630.648
-421.752 618.561 601.172
-455.081 576.37 539.947
-574.058 639.214 588.514
-431.893 624.607 510.427
-403.688 587.974 473.885
-462.1 647.277 513.434
-389.506 607.635 537.628
-439.23 594.324 504.823
-518.519 644.084 592.732
-470.066 591.887 434.515
-437.56 642.48 591.674
-503.088 581.608 553.004
-434.347 610.399 613.063
-509.683 575.855 445.245
-428.892 601.5 609.095
-417.514 619.951 588.121
-422.25 607.019 600.483
-381.639 604.96 519.877
-502.318 587.497 411.644
-478.446 578.856 608.005
-499.871 609.111 428.479
-562.479 630.859 583.331
-500.115 581.429 472.448
-540.293 594.072 623.31
-503.077 581.953 474.159
-557.285 616.078 578.532
-568.028 634.412 585.066
-389.423 595.369 522.301
-440.597 641.734 494.306
-438.6 638.766 592.655
-423.583 608.141 605.615
-572.225 621.846 585.227
-471.268 633.686 625.921
-452.453 595.089 505.212
-444.669 589.929 493.545
-506.519 591.486 439.849
-448.919 591.374 494.18
-475.794 587.521 417.896
-382.018 605.428 506.906
-507.112 586.88 592.124
-485.088 591.466 623.25
-590.167 634.04 597.818
-386.945 601.94 534.793
-451.135 648.302 541.101
-436.757 600.503 610.343
-534.992 591.085 643.043
-394.875 591.365 522.598
-490.28 611.829 606.211
-469.802 647.229 534.733
-585.651 619.442 593.723
-445.513 591.37 464.754
-588.882 619.519 599.421
-415.601 605.024 597.009
-481.732 582.733 612.185
-433.354 594.252 439.412
-494.725 581.83 610.903
-555.867 627.263 575.757
-435.692 601.435 440.67
-481.664 591.354 584.739
-400.77 583.543 483.361
-595.567 642.166 611.091
-418.397 616.776 598.215
-421.629 615.343 500.517
-481.349 608.915 425.907
-544.943 588.017 567.355
-403.608 613.221 565.608
-442.641 624.142 620.715
-486 603 594
-491.395 623.278 590.866
-477.924 590.619 421.837
-511.851 583.442 452.84
-412.314 610.216 585.991
-512.943 596.981 464.441
-449.446 644.687 600.361
-468.653 602.793 498.792
-578.414 630.316 587.426
-488.885 625.027 561.718
-506.458 580.606 455.438
-528.388 578.816 576.632
-508.245 590.999 473.339
-394.508 596.948 557.376
-422.58 594.702 444.442
-434.461 577.76 540.994
-563.488 611.981 578.436
-383.684 599.744 503.358
-502.257 585.653 614.962
-440.829 591.84 503.485
-430.584 603.312 611.223
-427.921 591.259 508.024
-452.021 625.482 619.608
-548.97 625.669 571.845
-469.711 621.661 635.692
-517.165 610.975 647.307
-505.273 580.897 464.64
-462.164 600.866 428.615
-553.169 601.446 573.74
-421.531 578.178 499.765
-481.76 643.57 530.49
-455.775 648.382 520.021
-498.345 577.973 473.77
-498.286 577.773 556.5
-543.856 587.608 571.185
-391.756 595.699 546.728
-421.918 614.163 601.928
-502.548 577.824 560.745
-436.151 613.993 617.165
-503.305 583.835 411.723
-471.509 598.065 484.764
-476.674 605.677 425.575
-411.42 597.879 589.89
-388.465 594.409 511.613
-406.687 600.708 587.794
-522.837 582.866 427.433
-397.882 613.534 551.796
-393.123 590.565 537.411
-538.008 602.455 563.412
-436.759 591.843 463.104
-397.407 582.522 504.819
-443.954 641.89 596.406
-509.586 602.233 480.851
-532.611 621.564 561.578
-435.632 589.927 495.295
-436.273 589.549 490.269
-527.164 624.269 560.317
-437.817 642.639 586.802
-422.715 601.081 602.265
-445.143 650.55 564.4
-419.616 618.273 587.709
-495.179 574.435 415.404
-494.521 657.382 614.863
-469 598 486
-497.056 601.248 593.417
-502.136 590.089 476.107
-593.005 617.395 602.326
-590.829 628.369 599.697
-547.752 610.698 570.711
-446.555 642.149 607.608
-512.621 594.655 459.721
-517.83 592.329 638.372
-465.848 592.928 536.485
-483.582 605.241 596.906
-483.558 579.245 603.856
-510.78 581.11 449.643
-392.182 604.317 545.584
-424.97 589.261 448.516
-581.786 628.644 589.81
-408.166 589.546 576.377
-471.64 631.789 480.782
-439 644 580
-421.957 582.687 457.577
-424.055 611.391 491.587
-529.348 593.612 649.761
-423.348 609.324 603.337
-442.184 640.779 476.763
-467.424 621.575 464.076
-512.136 594.458 459.136
-510.16 613.215 481.761
-456.879 644.968 481.571
-483.692 620.913 604.125
-408.204 579.709 482.947
-526.946 580.233 583.932
-454.288 642.914 483.944
-507.717 598.193 481.686
-564.503 615.893 582.22
-428.535 617.826 503.675
-448.612 644.534 490.193
-422.967 621.916 602.188
-429.129 615.771 609.099
-431.339 629.126 542.139
-543.716 582.852 574.256
-465.476 598.903 433.006
-563.403 596.165 606.867
-441.209 586.192 444.385
-481.812 570.846 428.285
-550.909 609.279 648.099
-431.188 592.056 608.47
-450.605 607.944 604.249
-442.939 607.863 599.655
-486.928 570.636 433.927
-438.908 594.895 439.936
-504.58 582.745 626.407
-512.871 574.83 440.086
-441.31 642.612 497.94
-571.113 632.145 586.326
-508.661 613.256 489.017
-455.254 615.332 467.593
-608.866 650.27 619.385
-466.59 601.669 494.987
-401.465 597.436 570.666
-387.446 594.846 494.675
-452.574 604.492 457.497
-383.948 602.746 511.142
-415.454 598.255 593.803
-556.908 608.461 576.262
-458.786 615.084 462.828
-384.482 600.199 521.454
-416.115 612.909 590.358
-427.951 618.616 498.277
-461.482 647.712 526.926
-397.215 596.813 563.66
-511.639 579.863 439.853
-492.301 587.189 622.511
-388.9 604.01 530.951
-430.971 625.763 464.831
-439.15 592.085 465.213
-451.646 652.185 547.049
-504.875 608.822 497.997
-457.129 594.424 457.817
-545.953 581.281 575.256
-543.063 615.607 566.514
-485.808 626.31 638.241
-583.81 634.411 594.114
-511.268 579.966 450.129
-532.858 589.872 563.982
-394.343 591.676 546.791
-469.521 593.576 425.327
-501.383 580.601 463.047
-423.751 591.566 448.87
-531.623 581.04 562.981
-419.044 591.488 503.076
-538.603 594.477 568.917
-447.525 589.662 491.913
-564.3 599.882 579.578
-566.28 598.47 582.1
-416.135 633.928 529.445
-406.529 616.546 552.387
-459.203 595.184 620.61
-574.701 603.629 582.262
-431.786 587.073 494.659
-404.758 589.572 470.587
-545.197 630.203 571.891
-490.651 621.061 600.488
-402.825 594.893 569.51
-406.171 580.69 481.136
-411.469 607.24 584.675
-441 589 476
-446.193 649.921 526.873
-404.804 581.385 478.444
-395.303 592.241 544.47
-473.016 587.078 423.693
-580.554 621.275 591.416
-558.055 622.38 577.29
-403.764 591.924 470.626
-478.401 607.363 636.15
-551.204 631.922 578.25
-403.374 580.62 491.75
-425.92 607.438 481.159
-471.867 596.114 423.715
-481.787 606.372 424.338
-401.071 601.232 469.963
-486.554 642.346 533.93
-467.831 588.234 435.171
-468.086 590.878 548.734
-442 637 469
-430.789 586.912 490.362
-506.968 579.032 460.182
-523.53 596.204 559.895
-506.884 594.801 549.607
-481.551 641.959 523.706
-540.036 581.548 568.458
-535.13 581.697 565.845
-496.059 608.054 639.348
-578.313 621.619 584.601
-463.703 590.464 464.125
-419.434 595.674 446.994
-474.164 585.033 418.249
-455.48 621.221 621.023
-500.132 607.487 414.535
-393.834 586.236 542.259
-420.247 636.5 505.115
-446.843 601.91 576.017
-453.245 636.486 611.671
-439.372 648.692 558.925
-430.857 620.379 454.697
-506.823 581.664 556.799
-463.775 647.014 488.388
-488.928 600.411 412.011
-568.256 593.8 585.863
-435.137 640.899 569.104
-513.124 596.289 461.785
-523.825 608.488 442.973
-413.492 578.033 508.687
-515.76 602.076 466.774
-589.632 633.863 597.341
-487.597 597.156 631.415
-394.764 606.103 557.989
-514.367 590.175 558.659
-445.361 649.657 570.758
-505.518 584.767 474.183
-459.995 649.943 533.735
-435.532 629.077 609.374
-491.691 622.324 594.191
-498.228 581.394 482.629
-390.167 598.581 538.533
-521.05 586.909 595.72
-510.27 581.54 454.62
-570.932 623.775 585.563
-512.885 585.459 620.468
-583.458 628.493 592.182
-460.343 593.566 490.163
-576.703 643.959 593.299
-467.891 592.024 475.372
-417.367 625.162 574.595
-502.366 598.155 485.889
-420.819 600.225 599.96
-517.011 600.633 434.979
-479.226 618.613 639.16
-552.285 629.209 578.356
-501.4 582.786 461.779
-420.91 592.336 450.662
-492.493 578.715 615.259
-509.431 595.537 430.241
-447.616 588.127 466.52
-609.499 643.799 617.821
-559.944 596.94 578.277
-538.596 583.097 570.78
-477.198 605.754 486.53
-506.186 592.274 443.05
-548.142 587.302 579.248
-484.896 611.287 423.036
-523.542 580.016 561.511
-438.331 596.652 441.397
-399.777 605.25 562.504
-506.073 591.558 639.791
-490.487 627.824 564.538
-442.224 619.049 619.657
-541.864 605.756 567.617
-435.012 642.447 564.552
-511.464 595.14 458.743
-555.872 591.265 573.982
-456.204 604.439 513.231
-435.629 634.254 472.731
-550.739 628.765 575.63
-493.298 598.996 580.643
-458.447 602.582 429.184
-546.075 626.215 571.836
-414.501 626.028 575.414
-493.686 595.115 405.936
-520.732 580.014 421.204
-492.143 601.202 595.613
-443.626 645.673 505.781
-504.566 590.543 480.309
-424.892 609.527 605.083
-393.214 602.074 550.748
-450.953 591.634 459.593
-528.661 603.322 557.167
-480.39 606.573 473.965
-415.219 589.027 454.073
-482.853 602.213 468.677
-509.351 592.929 469.338
-454.556 651.084 548.785
-575.355 613.399 594.529
-463.464 602.931 503.96
-509.123 591.983 474.243
-531.72 622.919 559.767
-403.838 584.553 480.498
-529.548 611.647 557.262
-428.541 608.373 476.009
-430.604 635.794 586.461
-418.984 623.102 589.107
-446.759 642.145 500.384
-482.536 660.626 620.794
-446.64 647.333 523.626
-474.237 584.997 421.849
-594.947 632.557 598.598
-453.131 595.695 460.165
-478.741 604.3 475.277
-517.522 604.909 463.866
-424.638 630.389 581.584
-404.815 582.491 495.357
-436.003 644.927 539.388
-545.681 617.288 568.861
-479.505 617.024 639.68
-478.769 600.935 471.789
-385.214 595.821 513.169
-509.928 568.484 434.549
-415.948 578.503 490.409
-450.696 606.481 602.721
-403.745 620.849 491.505
-601.009 645.552 612.295
-529.285 604.223 562.003
-576.198 593.334 587.492
-438.733 639.449 479.263
-431.638 609.211 610.322
-456.506 589.97 467.995
-452.571 589.781 607.524
-573.633 615.302 583.603
-411.932 594.52 456.937
-430.255 635.947 575.924
-409.946 589.529 580.643
-464.023 594.125 544.012
-514.846 588.66 613.655
-440.886 605.121 584.827
-431.533 616.609 495.019
-573.834 613.426 585.88
-438.175 585.527 603.838
-422.209 610.663 486.912
-451.51 643.139 495.522
-383.411 598.339 512.471
-483.731 599.662 465.215
-580.271 593.606 601.526
-525.696 577.555 576.268
-506.291 604.775 487.379
-387.536 604.042 529.691
-486.219 566.546 476.075
-480.058 623.845 433.519
-413.721 618.496 578.098
-509.644 586.435 456.705
-404.86 580.228 496.929
-440.58 646.725 522.248
-447.72 592.107 463.493
-426.773 588.318 490.671
-528.155 589.871 616.25
-482.694 660.787 618.328
-432.721 629.39 462.116
-450.278 594.528 460.665
-441.618 607.544 597.061
-392.478 594.732 545.231
-455.503 616.394 622.368
-485.193 616.209 429.258
-433.695 593.848 441.2
-399.587 600.504 568.206
-508.54 585.399 461.058
-435.834 588.312 441.579
-466.85 647.388 493.484
-461.643 645.925 477.182
-484.685 628.911 637.181
-473.536 608.012 489.013
-480.705 610.195 483.15
-463.547 590.047 471.735
-511.373 583.617 427.075
-429.986 621.005 503.474
-458 599 622
-439.033 589.513 498.13
-479.094 606.635 637.148
-597.248 626.5 605.462
-598.99 642.538 605.551
-441.477 589.669 473.457
-579 638 590
-490.637 592.214 410.447
-423.839 609.418 490.628
-547.884 635.492 573.746
-577.32 623.67 585.275
-529.832 588.218 561.124
-448.307 593.123 499.097
-417.627 612.911 506.618
-507.842 575.517 450.617
-470.695 594.373 468.643
-498.575 580.196 481.119
-476.197 592.188 580.191
-427.285 613.215 609.363
-497.103 584.183 486.537
-492.716 593.622 548.296
-530.766 594.517 564.3
-427.355 589.614 443.283
-597.654 620.147 604.342
-472.319 606.664 628.274
-509.458 572.995 445.772
-483.332 606.968 638.888
-455.402 583.612 537.004
-412.502 595.436 588.359
-596.343 639.722 608.497
-417.444 626.841 577.522
-422.065 606.387 483.461
-468.698 587.063 429.179
-511.413 593.213 463.504
-451.786 645.694 521.153
-382.741 604.708 515.76
-409.763 587.974 582.794
-526.479 586.314 626.046
-511.076 587.56 455.275
-521.244 589.03 610.451
-599.58 630.336 607.1
-390.827 590.93 515.564
-511.497 612.845 481.629
-475.292 604.731 424.114
-482.253 643.948 530.557
-467.073 595.041 487.808
-455.707 591.554 490.915
-450.949 592.218 498.094
-470.981 596.36 581.511
-450.224 592.851 462.478
-445.691 598.381 458.676
-508.995 593.561 429.345
-450.011 599.826 432.206
-400.917 603.973 573.693
-582.188 617.927 591.855
-480.907 584.905 620.373
-427.903 587.203 495.796
-473.953 611.128 428.006
-468.353 631.514 622.013
-478.692 597.458 535.62
-403.279 593.784 465.977
-457.523 598.01 458.85
-433.255 591.729 444.376
-516.209 579.699 430.771
-434.526 609.094 475.043
-554.644 634.718 580.616
-506.812 592.029 477.298
-482.724 615.235 607.465
-411.179 596.305 455.818
-423.645 611.64 602.977
-391.763 595.189 485.137
-426.778 611.81 606.492
-502.461 583.216 623.747
-410.806 584.497 584.834
-434.829 617.734 614.74
-434.749 587.571 486.879
-414.022 618.842 582.696
-456.326 646.787 510.355
-596.908 649.461 610.273
-480.392 641.442 524.304
-603.95 637.91 610.222
-505.648 600.483 486.356
-532.22 581.865 587.076
-447.634 623.847 618.338
-449.227 647.428 533.257
-589.978 599.889 603.022
-432.497 596.067 441.479
-409.071 592.079 455.106
-468 589 436
-448.532 642.095 604.817
-455.602 605.746 518.631
-594.59 636.452 600.112
-496.311 569.068 472.3
-390.767 598.053 545.085
-480.528 597.521 550.834
-468.37 603.845 499.433
-392.102 587.741 500.875
-575.123 592.597 597.982
-510.537 588.014 556.608
-474.976 619.59 637.944
-564.809 623.83 580.021
-415.296 593.569 593.433
-545.24 623.96 568.696
-438.21 622.762 617.958
-423.391 617.15 512.772
-447.443 595.846 501.516
-574.764 624.078 583.932
-424.339 593.087 447.694
-586.203 625.697 591.559
-392.62 591.262 491.814
-444.909 639.773 472.963
-475.49 601.683 424.223
-512.067 597.305 428.79
-389.335 605.098 538.848
-434.992 629.553 461.537
-485.342 624.325 598.561
-454.36 600.79 576.16
-541.625 590.247 569.675
-565.24 623.348 580.477
-489.897 603.525 639.001
-514.378 592.713 557.161
-461.225 649.609 528.915
-410.143 606.424 581.163
-451.656 589.252 431.894
-514.603 600.255 470.914
-499.755 610.507 432.73
-500.497 627.223 492.052
-600.225 638.772 610.443
-443.859 596.449 506.533
-451.511 640.508 607.514
-440.575 642.74 584.571
-437.452 592.25 506.037
-409.361 600.735 584.49
-554.429 616.64 658.585
-498.943 579.766 411.477
-581.25 591.834 591
-570.652 640.061 587.953
-411.844 600.585 591.263
-415.39 606.309 500.691
-460.298 596.635 456.187
-494.358 608.629 516.082
-502.324 625.349 492.723
-389.259 594.81 496.283
-442.844 592.674 435.128
-512.061 594.278 470.674
-516.491 598.295 431.322
-545.15 633.214 572.476
-452.665 604.227 594.581
-423.142 614.94 508.724
-385.924 605.561 523.596
-421.432 634.959 539.676
-524.591 581.1 580.801
-461 591 467
-515.967 613.777 472.581
-450.984 624.816 619.861
-463.982 588.965 435.877
-486.352 593.372 409.344
-440.212 592.148 438.282
-523.462 604.067 443.548
-422.794 593.176 444.672
-587.254 623.011 592.58
-409.411 585.442 463.04
-503.352 584.069 630.095
-425.102 601.506 477.451
-416.225 608.874 497.337
-423.847 619.486 513.752
-496.354 578.998 481.224
-512.57 601.663 470.295
-449 597 507
-565.45 600.747 580.484
-410.074 585.078 469.779
-478.617 643.312 534.649
-525 585 562
-396.301 585.132 515.679
-486.139 599.546 413.834
-412.577 588.359 455.048
-480.661 593.785 582.008
-595.511 601.699 612.827
-476.033 588.186 417.13
-556.57 608.316 574.551
-400.511 582.549 495.297
-396.129 595.674 557.872
-498.749 587.406 550.425
-480.879 603.846 423.138
-502.92 582.125 469.802
-432.998 632.993 472.116
-441.639 646.839 576.577
-395.336 602.276 554.291
-501.138 591.658 638.198
-483.86 604.758 468.159
-424.207 597.295 601.824
-416.183 624.358 571.399
-508.626 576.718 451.078
-568.841 623.442 581.487
-452.442 612.212 465.915
-410.033 588.388 457.255
-447 650 554
-460.219 646.721 492.904
-478.448 608.698 485.016
-528.43 611.424 555.883
-464.977 611.828 450.237
-478.852 601.725 628.271
-553.856 612.694 572.465
-454.975 616.937 605.982
-506.158 601.977 581.028
-479.727 594.907 416.535
-386.149 600.234 499.962
-605.195 631.692 612.828
-448.321 602.133 577.335
-494.155 589.12 408.249
-461.394 598.232 572.024
-421.726 595.59 448.371
-534.101 575.879 571.536
-469.935 605.87 496.496
-419.42 597.206 598.774
-468.299 609.152 500.88
-391.4 592.631 542.235
-495.439 578.203 483.977
-506.092 585.085 610.668
-469.883 649.408 533.451
-514.407 586.948 562.8
-530.812 626.448 562.228
-477.809 645.897 531.689
-439 613 592
-445.568 615.504 605.079
-426.594 621.778 506.841
-497.366 583.816 613.018
-393.996 589.607 520.682
-411.361 584.597 467.016
-460.918 594.346 458.59
-506.651 573.353 444.646
-401.426 581.75 488.282
-452.768 641.716 469.51
-427.638 616.046 607.982
-535 597 563
-546.128 625.425 570.727
-409.563 611.709 577.055
-383.84 597.257 497.133
-441.615 645.177 558.465
-465.447 645.017 533.491
-550.31 639.641 577.596
-424.978 591.14 446.157
-408.691 585.865 473.919
-405.651 607.52 575.151
-535.043 588.421 564.665
-501.824 585.986 477.634
-513.484 592.394 555.413
-605.879 641.228 611.861
-483.285 639.511 521.339
-502.452 584.27 554.192
-498.324 582.147 616.187
-410.273 595.261 452.158
-491.898 597.733 635.48
-514.395 577.683 444.311
-469.223 606.485 500.646
-523.709 584.126 621.47
-445.614 587.422 469.812
-512.592 574.159 440.374
-511.491 590.907 556.968
-400.464 582.072 507.139
-510.352 580.317 558.422
-428.838 602.795 606.569
-545.005 597.83 569.012
-534.723 618.448 558.938
-502.29 598.343 486.216
-485 603 595
-394.766 607.544 544.616
-437.383 607.299 587.153
-519.223 595.843 584.68
-435.033 639.107 577.854
-421.193 608.572 492.361
-442.562 640.356 489.692
-405.249 605.439 580.226
-449.754 593.781 502.967
-572.951 589.344 598.667
-503.018 622.086 500.389
-436.853 621.353 617.283
-519.795 574.256 428.252
-409.715 581.052 475.209
-515.571 583.588 618.524
-503.945 578.137 462.386
-530.573 576.145 578.729
-455.853 594.949 460.407
-539.978 585.87 567.196
-515.11 584.862 448.519
-467.519 590.972 473.124
-428.387 596.303 605.537
-497.337 575.452 412.547
-404.674 612.101 573.137
-440.81 642.711 576.657
-392.422 587.86 536.085
-400.758 596.109 571.014
-515.084 610.881 435.895
-526.893 574.37 568.005
-538.652 613.519 563.846
-454.623 590.152 462.569
-463.317 613.067 456.125
-583.166 636.072 591.074
-447.806 646.524 529.225
-420.501 594.168 596.029
-390.369 589.689 497.415
-400.813 590.39 560.343
-508.814 584.435 611.276
-459.088 609.146 624.263
-431.413 589.447 486.827
-447.107 620.749 619.597
-482.89 641.353 531.368
-395.853 602.974 562.831
-432.094 640.947 571.778
-505.629 617.486 497.723
-466.111 646.382 484.814
-401.893 601.042 573.456
-474.437 602.591 429.931
-510.331 629.973 446.302
-474.53 597.384 424.896
-409.205 586.487 578.975
-403.237 587.172 477.127
-579 637 589
-472.479 613.639 431.39
-447.52 643.298 480.415
-479.524 647.457 540.004
-459.963 587.848 612.546
-418.878 608.853 502.577
-465.694 585.034 606.272
-488.751 597.424 409.793
-391.106 587.133 507.892
-516.17 613.23 442.748
-554.907 619.32 574.448
-473.53 596.988 477.279
-561.847 618.72 577.509
-591.745 629.839 599.789
-562.637 626.118 582.942
-421.374 626.52 590.849
-492.865 617.817 642.061
-470.422 589.572 433.449
-497.716 588.472 487.056
-395.901 595.533 482.848
-538.856 601.401 562.101
-409.707 598.223 589.246
-509.306 583.298 460.298
-502 587 411
-460.176 647.755 502.911
-432.864 609.286 611.146
-426.646 598.861 601.614
-500.299 593.741 410.744
-414.192 631.77 506.154
-467.607 626.36 472.26
-422.913 615.658 507.35
-439.909 603.499 580.746
-402.124 579.08 496.061
-595.808 634.751 601.661
-428.992 611.885 608.826
-504.471 584.131 463.489
-383.205 602.475 506.884
-421.067 606.414 601.864
-543.317 579.535 578.567
-442.257 593.019 507.743
-433.256 629.053 460.975
-501.261 581.372 472.548
-418.812 591.624 596.954
-433.909 615.378 612.309
-449.584 597.951 507.11
-479.561 597.686 468.459
-432.165 588.309 484.192
-483.38 596.253 548.399
-531.587 592.369 616.254
-501.182 591.305 549.273
-511.98 594.581 635.152
-400.426 582.364 508.77
-451.896 649.15 545.847
-506.203 576.871 450.037
-478.931 609.22 429.295
-537.012 601.787 567.963
-416.339 608.975 487.048
-471.828 646.235 484.362
-457.699 617.786 464.795
-410.028 594.879 587.111
-469.536 594.177 478.712
-504.464 575.555 419.271
-490.067 593.924 628.414
-383.7 608.765 516.709
-566.026 622.776 581.366
-550.259 603.479 571.063
-435.669 638.333 577.065
-481.72 613.854 431.207
-444.77 611.399 618.69
-501.446 572.98 419.95
-403.483 607.565 571.514
-520.645 618.366 557.121
-511.507 620.216 481.138
-439.197 578.801 488.12
-455.598 602.532 518.241
-482.836 641.622 514.929
-472.568 581.629 611.539
-422.268 621.448 586.811
-447.715 640.331 482.224
-571.834 614.411 586.194
-508.609 591.315 465.724
-393.592 589.677 494.186
-445.068 598.12 436.328
-543.211 630.917 573.371
-508.383 616.221 430.166
-403.435 594.996 471.052
-423.782 614.378 598.842
-497.766 632.838 514.768
-419.943 597.294 596.063
-433.781 604.988 440.585
-396.827 587.471 537.499
-457.443 614.776 458.938
-477.528 616.158 430.304
-400.431 599.652 470.895
-502.134 589.605 552.159
-526.555 576.242 566.577
-425.033 637.392 538.976
-545.023 618.312 568.984
-409.037 590.899 464.037
-391.221 593.655 527.562
-443.554 636.292 467.076
-491.961 600.046 638.365
-511.082 580.046 444.481
-469.905 629.803 477.527
-556.305 622.363 579.878
-503.326 588.237 419.616
-518.251 586.237 430.999
-477.909 627.863 632.444
-421.947 580.554 501.739
-388.195 594.605 503.167
-436.208 636.722 472.123
-481.183 608.231 426.357
-411.967 607.963 583.698
-530.726 606.162 562.393
-510.239 610.426 452.083
-512.401 595.814 460.776
-454.531 593.736 433.814
-478.12 604.734 425.416
-416.306 597.731 450.025
-426.167 588.25 496.395
-599.868 638.963 606.166
-387.308 599.654 501.642
-552.457 621.434 656.747
-439.138 642.25 503.185
-514.888 592.385 559.579
-467.073 591.492 435.759
-459.952 605.221 600.276
-500.392 585.926 597.801
-391.978 602.986 539.439
-500.73 582.264 462.419
-476.353 609.625 632.518
-481.108 623.439 605.722
-581.091 611.68 597.036
-439.284 636.837 474.522
-518.559 594.165 427.544
-437.019 585.622 493.591
-487.267 589.556 621.837
-504.243 578.711 564.688
-457.482 614.625 609.58
-484.48 594.7 413.892
-424.308 605.403 475.836
-502.8 634.747 499.154
-494.937 584.293 490.812
-422.688 577.603 483.582
-414.01 577.477 477.817
-471.815 581.546 423.068
-389.458 603.255 536.517
-437.203 576.57 534.906
-474.119 606.966 488.012
-430.154 605.066 607.863
-581.584 630.633 595.825
-494.98 585.905 485.723
-413.973 587.819 460.924
-394.253 592.315 520.458
-433.147 586.761 476.47
-428.147 621.991 501.64
-456.901 596.789 504.58
-425.586 588.145 554.204
-542.184 586.274 568.088
-517.495 589.136 424.672
-551.841 589.294 585.177
-441.908 638.768 607.626
-509.524 591.002 468.266
-438.944 635.413 472.255
-406.67 588.693 576.734
-512.646 588.645 454.574
-426.113 616.326 495.283
-394.976 591.329 495.894
-459.364 610.219 451.454
-392.249 593.746 537.774
-458.066 643.887 494.868
-410.368 601.419 588.732
-534.765 618.211 561.13
-413.722 599.763 587.52
-515.823 617.037 469.472
-508.538 579.045 447.223
-443.97 646.124 549.62
-589.292 620.488 597.511
-453.491 640.809 608.629
-421.56 598.365 597.345
-468.849 620.019 460.75
-510.779 603.048 441.603
-512.698 585.931 596.978
-421.869 611.848 454.611
-506.531 570.604 421.32
-497.584 640.913 504.471
-396.275 587.689 495.185
-520.62 609.873 460.152
-462.905 586.759 472.062
-451.031 622.674 618.742
-449.257 603.406 457.57
-406.731 591.388 463.222
-478.659 596.376 470.153
-458.695 646.86 522.083
-424.307 609.519 481.072
-508.921 593.895 474.679
-450.816 582.251 530.718
-470.216 587.369 433.866
-423.603 621.029 506.868
-435.31 589.466 445.167
-472.311 592.316 578.976
-425.938 602.2 603.372
-405.62 582.475 489.676
-410.329 601.334 587.988
-519.768 583.009 427.523
-466.182 604.697 449.356
-510.361 595.543 463.985
-485.255 645.895 511.602
-510.937 571.513 430.504
-594.332 637.393 601.712
-445.058 633.787 465.638
-410.168 630.797 513.196
-460.287 592.214 433.225
-496.902 640.117 517.26
-500.086 581.653 413.994
-437.104 590.385 508.873
-387.177 600.799 499.713
-483.658 641.467 530.126
-442.755 644.516 543.128
-427.487 613.862 448.614
-449.235 644.492 493.783
-524.088 631.176 563.9
-544.984 623.81 570.293
-420.445 616.247 599.566
-504.764 587.69 413.884
-516.448 594.24 448.165
-484.919 605.853 639.427
-535.86 595.881 566.852
-397.055 595.431 549.065
-422.356 607.062 601.13
-476.385 595.5 421.161
-530.085 587.309 563.061
-394.277 591.2 512.287
-460.433 619.093 466.026
-474.543 648.6 541.315
-530.174 596.792 562.458
-434.155 613.407 609.818
-401.296 586.71 488.323
-470.086 648.72 535.625
-447.752 609.02 605.343
-493.197 599.218 426.944
-454.612 604.528 433.689
-412.761 600.009 454.798
-570.372 631.133 587.173
-389.191 598.031 538.954
-415.629 591.636 454.205
-543.726 589.618 571.817
-493.273 598.519 580.549
-563.205 606.023 580.562
-503.063 599.351 489.558
-389.188 601.887 533.978
-505.411 586.576 467.202
-475.057 591.213 421.771
-463.414 595.961 540.762
-436.223 641.65 495.599
-492.8 571.011 418.863
-517.6 602.996 569.859
-465.276 648.586 534.018
-521.322 593.091 591.357
-497.1 585.077 602.875
-416.167 584.728 547.639
-486.844 642.925 535.067
-443.816 588.612 469.679
-507.067 591.482 637.368
-412.703 584.116 462.336
-517.595 587.801 608.354
-444.613 642.02 582.425
-426.646 611.439 603.041
-429.007 639.152 523.724
-418.031 622.991 577.616
-398.573 586.146 490.661
-450.226 646.315 542.29
-385.653 597.299 507.499
-498.437 632.552 497.851
-515.989 586.265 613.775
-531.908 610.208 610.366
-471.082 608.4 626.756
-418.743 576.998 491.89
-498.247 624.546 496.918
-416.29 635.238 509.218
-496.23 583.092 410.423
-428.962 594.909 446.192
-441.428 635.221 473.36
-423.358 622.659 475.381
-450.55 614.03 464.346
-593.196 623.861 605.671
-418.839 613.721 585.858
-423.209 623.297 596.266
-420.504 622.461 479.489
-447.492 646.939 550.692
-501.067 586.149 474.136
-405.308 626.588 515.495
-475.951 595.715 469.37
-401.082 616.901 556.917
-476.164 599.68 426.279
-477.528 578.576 547.994
-444.158 650.833 564.75
-400.789 605.782 566.519
-479.14 647.436 509.966
-416.596 624.525 555.749
-464.479 589.864 547.239
-454.941 604.019 620.972
-446.345 645.302 507.435
-409.221 613.081 566.596
-434.491 636.861 575.165
-509.881 578.111 449.817
-412.108 608.687 514.574
-393.023 599.042 485.455
-470.003 607.469 624.961
-432.974 640.24 544.187
-471.57 596.057 550.281
-404.671 594 469.485
-462.81 649.345 534.156
-406.797 608.187 573.056
-592.449 626.815 599.573
-606.473 634.034 616.245
-511.287 596.747 463.684
-396.058 604.836 554.663
-446.192 641.69 477.956
-490.52 594.869 579.108
-510.634 600.435 551.279
-441.821 581.943 448.326
-407.041 613.895 567.518
-503.873 599.033 583.564
-508.791 593.072 458.518
-524.296 588.116 564.432
-516.684 617.998 468.131
-402.286 582.865 505.227
-398.385 603.741 564.499
-550.147 624.214 577.598
-437.889 643.098 568.897
-459.163 647.853 507.724
-542.336 603.949 568.963
-424.343 627.802 597.966
-504.719 585.417 621.18
-411.899 609.059 582.668
-409.639 620.091 487.35
-455.412 601.154 589.126
-554.944 631.902 577.386
-419.035 608.822 486.133
-456.881 644.444 495.653
-480.487 608.932 603.518
-460.499 646.701 491.238
-397.313 586.437 532.448
-405.564 603.96 572.983
-521.548 586.208 627.072
-398.681 589.037 486.517
-542.347 604.796 568.252
-508.143 595.901 468.397
-417.076 578.08 496.547
-505.032 591.364 441.763
-507.49 591.114 474.037
-443.123 581.269 521.358
-422.275 582.456 584.468
-440.762 641.124 571.422
-469.405 647.38 483.916
-427.325 589.642 447.517
-432.914 616.688 612.633
-496.33 641.674 468.059
-568.991 618.766 583.765
-543.011 587.174 586.657
-593.775 645.915 609.092
-502.029 584.722 469.077
-436.06 637.335 579.046
-457.236 587.122 480.098
-392.078 603.289 537.729
-502.91 598.379 546.138
-421.447 611.041 597.675
-523.687 576.961 568.821
-502.849 604.243 491.753
-472.306 591.02 426.658
-541.046 589.329 567.131
-490.455 619.094 597.443
-423.93 632.299 534.132
-409.98 613.006 580.983
-499.323 628.975 526.001
-422.925 594.399 450.377
-486.364 597.275 624.817
-447.77 615.701 622.083
-457.547 643.218 480.386
-476.885 594.086 421.975
-545.942 583.444 575.085
-535.464 598.469 643.084
-503.48 579.002 454.909
-509.055 569.494 425.346
-420.543 615.648 595.323
-476.39 592.032 420.132
-471.989 587.131 547.81
-427.643 587.609 450.333
-470.414 583.056 432.61
-514.156 592.968 588.428
-593.544 637.578 604.256
-475.288 577.252 424.216
-443.946 598.543 439.595
-404.592 615.744 554.097
-400.793 593.727 568.769
-517.292 601.265 452.855
-425.235 609.814 477.494
-388.546 593.073 518.69
-511.021 580.138 565.394
-461.394 610.481 439.841
-481.077 602.373 425.98
-522.629 576.27 568.209
-385.086 602.399 516.573
-388.638 609.387 536.763
-386.076 598.772 514.756
-559.786 627.657 585.872
-473.593 597.866 621.859
-483.413 582.402 413.368
-539.481 617.778 564.62
-427.572 621.221 501.831
-442.557 597.511 438.233
-440.1 631.489 465.909
-552.613 589.667 602.567
-406.015 581.66 484.444
-424.598 584.839 456.44
-478.002 585.869 419.386
-392.399 594.517 506.093
-513.3 621.146 472.073
-497.979 585.242 481.375
-436.313 591.108 500.432
-569.057 637.892 588.744
-452.32 572.649 536.426
-456.621 587.457 538.156
-415.147 579.246 487.777
-575.734 626.579 586.317
-399.036 584.774 494.61
-485.058 599.072 468.856
-409.498 585.829 467.481
-478.215 644.998 511.959
-511.86 587.522 633.797
-497.963 604.571 549.882
-403.427 593.52 564.887
-390.788 595.042 535.061
-512.99 593.696 453.809
-491.364 598.201 587.497
-405.938 584.289 477.897
-506.942 581.041 556.922
-542.794 644.409 579.254
-448.898 649.998 548.983
-472.275 649.216 490.254
-458.631 647.624 532.808
-426.643 621.96 506.669
-447.987 588.073 438.561
-418.179 633.872 500.219
-473.612 615.612 450.34
-392.237 605.685 485.901
-524.681 587.986 615.227
-422.349 586.68 552.986
-454.093 588.506 534.064
-511.737 594.78 428.999
-562.379 625.07 583.182
-385.357 602.142 494.957
-469.051 591.777 583.14
-588.076 635.186 604.255
-601.49 640.832 617.89
-506.915 585.653 612.089
-519.241 600.32 435.639
-501.073 587.748 600.776
-491.776 610.849 521.776
-423.783 592.799 452.845
-422.821 577.992 496.856
-453.562 578.259 556.326
-491.633 575.936 477.914
-537.525 612.536 564.531
-579.502 644.227 597.663
-419.762 622.629 577.469
-599.943 628.923 612.882
-478.224 643.382 516.657
-424.193 607.814 477.009
-395.564 600.456 553.796
-523.6 612.274 443.561
-548.386 595.725 569.604
-469.342 590.077 436.715
-516.428 625.699 468.214
-497.552 665.286 628.819
-509.228 580.143 451.943
-568.91 592.772 585.426
-546.128 629.14 575.784
-533.867 580.865 571.756
-482.081 584.004 447.54
-432.968 637.817 572.993
-514.737 608.668 432.985
-456.549 643.68 478.275
-513.651 590.216 424.587
-415.944 582.994 471.258
-555.258 630.206 581.491
-419.753 594.989 593.64
-549.839 611.84 573.666
-422.48 584.794 585.224
-406.855 617.69 551.699
-398.39 598.484 473.869
-511.203 577.452 444.862
-503.772 598.83 418.465
-428.88 589.158 446.626
-475.646 596.537 425.901
-483.762 599.49 419.12
-461.644 590.727 537.315
-509.214 589.585 429.407
-422.794 614.64 493.348
-413.249 591.457 454.007
-489.129 616.281 608.418
-393.578 594.836 490.103
-511.415 586.084 631.256
-408.159 585.441 474.612
-427.15 615.218 605.41
-409.613 610.095 575.786
-466.183 595.641 547.11
-521.304 586.624 594.262
-419.362 601.329 594.395
-423.903 617.737 507.107
-475.753 601.832 622.897
-450.48 650.728 547.071
-434.552 586.719 497.768
-424.473 580.179 533.759
-446.486 579.428 552.02
-449.839 610.429 605.659
-391.023 593.511 496.916
-428.155 607.865 475.276
-452.637 643.286 489.07
-424.676 621.99 471.603
-552.407 607.888 632.567
-401.899 605.899 568.327
-428.596 617.743 607.791
-434.93 620.874 496.324
-417.509 629.824 537.482
-495.318 582.714 409.84
-445.233 594.662 459.068
-568.02 602.658 582.702
-510.714 594.969 598.77
-474.726 606.071 426.58
-404.7 608.499 569.812
-420.875 622.556 582.019
-519.358 599.93 558.776
-398.416 584.385 497.996
-429.996 620.46 609.391
-387.507 604.887 527.06
-417.689 598.129 447.509
-454.639 586.745 525.652
-389.007 596.879 531.249
-479.575 584.68 417.983
-504.964 576.673 452.749
-470.463 646.592 533.484
-416.163 629.394 522.737
-415.672 601.12 591.086
-540.968 578.724 572.351
-481.548 601.915 421.577
-394.531 590.493 515.414
-422.71 589.933 483.155
-453.281 651.449 537.179
-489.633 614.522 607.987
-468.166 585.412 569.731
-550.593 633.234 579
-507.901 608.313 483.827
-415.416 628.067 531.522
-434.116 634.908 547.53
-416.251 580.667 508.911
-387.494 597.389 516.567
-470.823 591.255 459.733
-506.746 656.804 614.684
-522.928 595.87 645.493
-521.08 590.303 639.673
-492.38 606.246 416.852
-423.929 612.138 486.653
-509.41 583.534 430.114
-550.063 627.069 574.304
-439.619 641.663 487.257
-583.726 598.201 594.979
-439.411 643.792 561.181
-545.642 587.076 571.562
-534.737 616.774 560.626
-497.793 606.194 424.699
-443.842 588.271 469.078
-584.906 608.284 590.47
-424.375 618.819 510.628
-423.257 620.941 513.764
-516.199 588.235 433.218
-462.546 604.483 623.187
-408.266 593.201 581.908
-396.336 592.01 492.204
-518.997 588.188 435.183
-514.71 593.33 448.849
-442.046 644.415 591.219
-462.955 591.583 538.024
-524.323 610.057 446.385
-501.635 577.147 453.397
-456.824 649.813 547.751
-403.996 591.575 468.328
-507.141 592.045 468.578
-511.774 580.672 438.067
-409.456 607.433 578.136
-503.499 600.547 579.912
-586.259 616.165 595.108
-439.526 588.474 492.804
-509.684 597.202 463.527
-447.955 641.486 565.238
-428.173 637.717 491.113
-465.716 594.017 435.282
-427.575 617.351 604.997
-452.568 643.106 487.705
-523.62 587.181 601.675
-433.479 626.32 462.903
-445.481 640.577 603.695
-457.859 595.915 432.287
-422.943 629.032 577.917
-468.821 594.127 531.7
-393.43 597.65 547.568
-507.667 576.485 443.66
-472.141 593.949 426.75
-457.081 643.579 473.923
-404.639 590.132 472.598
-529.727 587.025 593.224
-544.703 592.746 573.02
-478.95 608.919 425.684
-419.071 602.594 482.822
-426.477 617.442 603.773
-525.323 587.056 562.57
-423.426 618.2 496.447
-440.32 633.04 466.889
-505.102 607.775 487.376
-456.418 646.891 498.954
-464.928 644.35 480.937
-475.459 615.003 429.366
-520.266 608.871 555.349
-524.332 581.126 578.101
-387.133 595.55 513.6
-508.862 571.114 423.657
-506.893 592.304 476.163
-452.344 611.063 437.994
-423.483 608.525 482.698
-508.877 628.497 449.2
-433.887 591.436 506.965
-581.443 631.071 593.09
-436.416 625.966 455.502
-501.406 584.138 616.149
-418.397 607.329 592.525
-485.467 583.631 549.853
-428.287 602.799 444.054
-428.327 619.099 451.855
-428.452 615.512 487.942
-397.781 586.246 514.075
-486.062 650.427 585.947
-399.566 588.71 510.088
-509.956 585.571 559.289
-452.127 640.76 476.696
-490.029 626.369 437.119
-410.821 589.045 581.54
-530.042 615.45 556.799
-551.174 638.002 580.247
-512.115 609.291 447.518
-405.428 592.189 571.617
-602.139 627.844 616.159
-436.828 634.594 590.844
-425.665 612.202 605.576
-424.304 587.969 598.027
-459.753 650.735 541.692
-418.03 619.191 581.793
-545.014 615.918 571.022
-498.945 607.808 428.985
-546.635 594.251 571.194
-587.751 635.867 599.298
-399.392 596.075 562.424
-421.708 610.359 487.513
-430.088 616.017 492.173
-456.07 646.337 528.913
-579.883 632.029 592.875
-451.18 646.733 530.74
-512.997 607.233 470.586
-519.336 615.552 555.948
-426.559 611.946 606.645
-414.456 623.479 573.045
-470.532 599.617 433.622
-389.613 596.439 533.964
-502.939 568.174 423.424
-425.484 620.884 599.886
-546.771 612.853 657.616
-488.735 593.182 548.19
-422.463 623.276 582.517
-570.624 612.56 583.319
-513.513 594.58 454.33
-483.697 602.351 595.976
-410.105 580.409 503.86
-419.153 622.674 470.283
-442.937 647.28 563.074
-415.267 611.372 502.125
-485.728 584.224 436.797
-486.947 616.179 609.86
-507.15 583.953 581.05
-500.294 584.556 478.155
-409.895 582.029 485.466
-418.469 616.409 584.433
-521.517 609.484 555.525
-504.55 570.68 436.284
-460.278 651.663 547.135
-483.657 627.511 441.701
-424.056 583.405 457.532
-412.877 593.742 585.446
-471.511 590.73 469.353
-574.586 636.204 588.831
-479.58 595.497 420.81
-531.883 602.551 563.064
-537.719 609.495 564.723
-388.247 597.542 521.845
-503.254 585.437 419.545
-422.293 620.389 596.674
-451.96 647.699 523.435
-494.902 596.671 410.107
-584.918 613.451 592.358
-393.389 598 542.472
-430.465 636.96 564.025
-507.044 606.548 486.439
-485.017 607.981 423.863
-506.084 593.981 549.762
-520.431 621.78 556.385
-486.28 662.942 621.931
-547.963 587.453 574.711
-414.064 606.576 587.186
-474.841 596.557 422.425
-503.93 592.88 418.323
-508.249 596.545 601.971
-502.827 589.727 477.571
-451.712 643.463 499.009
-489.06 646.702 507.429
-436.936 625.562 614.328
-464.985 595.207 540.568
-386.666 607.628 531.364
-516.783 588.073 612.406
-500.163 597.304 490.234
-494.155 577.141 480.924
-523.928 587.836 632.922
-500.811 600.674 578.839
-467.024 588.266 547.713
-457.752 644.33 506.635
-417.311 611.778 592.671
-467.45 604.673 504.217
-457.424 611.792 437.101
-474.294 598.286 573.778
-486.818 620.468 434.369
-515.36 586.269 618.723
-480.225 598.32 468.115
-466.394 595.58 537.02
-398.385 600.511 557.547
-577.316 613.205 586.563
-505.2 588.739 628.845
-498.578 598.86 634.953
-412.366 591.012 456.958
-498.427 617.477 594.089
-492.6 627.452 438.724
-493.93 604.141 419.289
-461.369 643.068 476.824
-523.131 594.991 641.258
-468.492 596.783 486.827
-434.9 628.834 460.889
-454.283 638.451 609.184
-557.969 590.311 581.604
-491.434 569.77 469.892
-480.457 617.516 431.156
-509.002 586.051 561.87
-511.208 578.489 441.003
-416.16 628.309 574.121
-453.194 599.818 513.206
-585.317 618.266 600.447
-512.914 600.495 471.657
-401.591 605.433 563.569
-434.794 640.918 548.01
-467.477 581.95 582.592
-439.849 643.274 556.863
-466.052 600.331 545.198
-406.992 585.187 556.585
-572.199 609.619 584.216
-557.361 615.584 577.298
-501.87 582.631 467.31
-421.392 610.428 488.262
-489.694 582.165 609.393
-404.379 612.796 563.812
-568.074 593.79 587.181
-439.082 642.19 571.853
-528.884 620.055 559.359
-452.449 638.731 468.626
-489.562 639.636 527.722
-465.165 647.75 505.391
-442.719 634.28 612.062
-484.896 642.666 534.573
-400.844 590.686 476.423
-500.224 574.74 448.795
-497.495 632.605 523.534
-406.988 587.61 470.173
-399.069 587.649 483.502
-503.755 585.47 616.55
-388.632 603.764 533.687
-418.298 629.055 565.693
-576.508 592.423 594.657
-394.762 602.047 478.512
-519.742 585.962 592.309
-496.781 605.106 434.923
-422.559 610.403 596.24
-428.677 622.21 499.975
-420.008 620.162 471.713
-416.089 595.905 592.99
-430.83 588.719 496.931
-413.752 579.701 480.15
-433.03 586.996 477.64
-432.045 614.961 483.98
-460.996 648.147 538.538
-398.202 587.384 503.38
-418.568 610.179 594.317
-510.798 587.879 626.823
-477.548 598.761 421.119
-479.097 596.624 419.803
-505.556 579.657 422.81
-507.387 599.397 579.261
-477.193 575.381 428.395
-450.586 598.849 515.893
-439.666 589.921 462.182
-440.892 639.201 477.116
-415.537 579.038 481.067
-396.441 613.02 546.932
-417.133 611.876 588.539
-421.312 618.757 463.247
-504.09 599.367 419.548
-457.358 583.595 603.898
-592.838 642.332 607.577
-412.043 586.684 584.541
-431.256 618.956 606.109
-388.988 598.109 511.291
-464.483 589.993 548.869
-480.789 601.752 545.15
-421.647 591.735 451.521
-393.897 592.853 524.422
-420.19 593.254 595.533
-497.934 585.543 589.957
-504.858 576.564 416.087
-490.015 599.646 413.035
-417.69 580.823 492.554
-398.548 599.218 567.592
-513.367 616.838 478.034
-474.901 579.61 553.575
-436.388 638.907 574.344
-434.189 625.734 610.762
-386.216 598.415 515.826
-463.625 645.343 523.389
-504.903 601.141 486.162
-430.816 613.087 482.888
-406.379 615.448 559.126
-481.165 573.907 431.154
-568.056 591.336 590.126
-547.21 601.189 571.693
-543.445 623.146 571.855
-570.16 591.398 590.421
-393.718 598.898 543.952
-501.344 573.647 443.278
-441.587 588.805 496.836
-401.814 594.233 468.335
-473.041 580.176 562.793
-511.111 604.892 467.45
-479.564 591.063 420.626
-449.709 600.48 620.02
-389.379 595.398 528.422
-484.243 597.12 521.329
-523.174 579.487 578.093
-421.728 627.782 582.885
-473.632 579.627 549.647
-506.013 599.822 452.457
-424.496 631.668 478.107
-460.422 591.32 460.636
-395.248 602.043 562.734
-579.504 595.521 592.154
-538.53 584.218 571.835
-516.741 584.424 446.96
-461.306 595.645 456.346
-451.366 649.976 555.221
-432.541 588.864 446.656
-560.538 642.328 583.235
-482.079 602.865 595.192
-454.18 640.192 479.712
-514.487 602.83 463.393
-519.155 590.259 636.253
-578.105 595.941 588.48
-472.985 648.833 495.92
-432.814 621.875 459.542
-390.238 593.837 528.813
-455.541 635.502 458.857
-482.118 583.54 614.909
-456.482 654.781 561.072
-555.64 630.281 580.714
-452.16 653.131 563.984
-528.497 593.285 563.964
-584.565 593.909 599.223
-403.366 585.848 474.116
-571.212 620.654 584.513
-405.304 605.871 571.491
-457.734 617.589 462.562
-454.016 587.815 435.109
-412.462 588.661 559.752
-402 590.379 472.914
-453.171 651.546 561.067
-434.99 614.296 478.819
-560.848 590.659 589.058
-455.394 641.088 474.956
-444.702 615.532 442.382
-459.789 596.806 429.531
-399.234 598.152 563.794
-495.601 636.279 508.957
-501.626 607.702 422.054
-477.489 648.96 543.713
-457.311 593.314 455.438
-550.158 608.634 574.687
-429.981 614.524 609.42
-455.867 645.465 486.099
-460.774 646.981 493.806
-496.179 633.909 509.217
-436.182 605.769 584.288
-433.688 611.483 611.622
-434.058 588.289 504.062
-526.782 580.667 580.011
-572.156 610.74 584.836
-494.281 580.431 415.158
-487.848 595.914 626.705
-500.862 587.469 480.493
-443.669 642.558 493.817
-507.158 596.532 440.237
-439.587 638.586 599.592
-421.981 616.904 499.207
-436.917 638.218 481.846
-429.468 585.361 554.655
-478.671 583.616 420.833
-591.927 628.421 603.93
-469.381 595.19 535.07
-481.169 588.154 417.995
-446.413 642.216 475.543
-522.505 588.565 616.68
-461.661 590.317 533.973
-454.672 627.775 618.528
-402.48 584.539 486.2
-453.267 644.751 478.664
-444.704 602.036 573.749
-495.523 639.863 507.549
-499.947 583.739 483.036
-450.726 616.473 441.488
-430.361 588.454 561.986
-392.067 593.514 511.923
-476.761 580.823 421.95
-459.743 618.525 623.151
-472.418 611.834 507.609
-528.531 596.948 592.276
-408.549 592.372 458.343
-499.259 610.355 428.968
-548.847 622.774 574.269
-468.181 622.901 465.231
-399.715 585.513 493.821
-432.479 630.163 469.342
-472.837 644.216 528.698
-434.708 634.587 600.046
-432.902 628.934 607.609
-447.448 608.13 436.901
-572.487 639.003 592.629
-395.176 591.397 541.806
-504.997 606.221 419.027
-514.049 586.586 623.925
-524.668 588.335 622.006
-436.867 587.009 471.224
-554.6 618.343 576.968
-490.817 608.019 423.243
-529.735 600.882 647.131
-486.86 600.947 522.702
-419.522 611.169 454.142
-433.438 631.192 467.233
-410.782 590.32 582.49
-436.4 576.775 519.19
-408.508 587.097 465.068
-469.34 621.361 606.503
-410.992 593.948 584.068
-441.976 646.527 525.81
-492.819 593.165 632.995
-539.072 634.795 570.023
-403.906 629.306 512.365
-405.003 619.318 488.856
-395.812 589.539 490.116
-540.084 601.051 567.684
-467.215 646.841 478.343
-408.798 597.817 461.531
-409.825 610.853 576.665
-426.722 608.586 603.369
-485.54 597.722 413.388
-477.879 643.308 527.861
-390.294 591.678 522
-405.365 604.023 575.956
-559.93 639.147 585.117
-482.712 654.235 610.617
-458.781 646.934 494.503
-515.78 596.45 560.927
-497.343 567.267 425.541
-424.838 585.943 451.92
-462.284 625.048 623.506
-426.371 584.179 562.955
-547.009 625.87 575.611
-462.566 597.812 429.25
-534.911 580.984 579.507
-479.428 619.458 639.43
-485.672 590.786 550.607
-566.842 625.398 589.111
-461.191 582.189 568.199
-514.21 596.028 456.002
-446.162 640.653 475.568
-577.151 597.141 589.869
-418.206 606.227 487.925
-500.91 599.479 592.948
-397.213 612.435 491.22
-397.171 594.543 476.689
-503.262 570.15 439.052
-393.408 600.296 542.995
-510.834 588.642 458.379
-483.871 595.206 466.288
-443.415 622.026 619.967
-505.082 596.532 445.179
-469.906 605.301 499.991
-428.447 597.553 605.256
-510.704 578.896 447.655
-426.334 633.112 579.197
-430.916 577.409 539.432
-424.386 629.739 476.505
-510.554 587.397 450.646
-502.932 619.214 504.557
-511.349 586.999 613.027
-423.692 613.641 598.149
-395.858 597.598 477.668
-557.86 590.625 590.977
-455.203 632.355 615.006
-507.258 610.293 427.26
-478.243 589.662 422.947
-541.814 581.871 570.221
-465.912 590.383 463.637
-509.9 572.243 438.132
-415.806 626.263 559.484
-511.139 593.537 457.121
-396.746 618.607 519.991
-400.035 584.9 550.378
-429.102 616.644 485.45
-403.283 610.405 564.563
-442.575 592.831 607.205
-487.793 592.071 626.852
-386.934 607.265 533.267
-514.28 600.907 601.262
-481.704 589.284 579.497
-401.762 590.785 474.473
-470.035 646.582 526.873
-383.497 607.994 506.29
-497.057 571.09 465.087
-391.787 595.166 535.001
-480.052 584.754 620.966
-405.29 586.837 478.091
-523.885 574.728 567.178
-447.365 577.113 546.737
-408.075 589.525 467.187
-435.406 639.327 591.9
-417.178 634.344 506.799
-531.815 598.725 645.89
-498.889 584.245 443.898
-516.126 578.435 428.237
-583.193 626.479 593.124
-410.112 594.662 583.953
-459.902 630.632 617.069
-398.4 589.274 480.241
-470.718 590.013 468.843
-443.989 644.499 547.146
-421.087 598.073 447.81
-453.542 585.071 483.27
-445.492 647.689 554.364
-461.575 607.386 452.221
-509.14 588.807 608.23
-440.204 616.319 445.936
-497.512 600.636 418.591
-432.5 623.559 505.259
-449.43 648.48 550.882
-401.508 596.201 572.592
-423.228 603.896 600.577
-512.552 590.32 455.085
-428.466 604.53 471.688
-441.914 588.158 499.921
-437.266 632.185 558.924
-494.69 603.097 600.692
-456.385 638.75 467.261
-439.261 583.595 586.103
-473.148 644.841 528.358
-451.279 646.892 509.56
-458.624 591.314 434.337
-505.239 603.545 489.249
-414.134 588.52 457.809
-532.449 580.184 573.296
-545.426 609.894 568.19
-419.542 613.515 590.362
-516.001 597.186 428.566
-490.475 615.079 430.39
-506.978 613.226 497.545
-399.817 606.294 558.898
-491.833 611.697 641.051
-464.763 601.893 541.458
-507.348 610.844 494.497
-480.18 574.474 427.384
-504.954 628.078 598.318
-425.175 594.304 445.027
-422.416 623.35 588.695
-396.333 607.529 552.778
-506.521 573.792 446.076
-398.395 588.452 488.719
-462.278 621.28 623.319
-500.503 589.408 447.964
-537.27 606.789 565.057
-500.25 594.791 416.763
-502.218 602.509 415.855
-433.437 587.074 561.176
-475.446 591.491 620.548
-453.12 593.173 431.095
-425.108 634.7 482.649
-463.54 622.561 462.94
-501.059 600.937 422.488
-500.393 591.575 485.182
-405.33 615.045 556.075
-410.271 585.645 462.896
-590.495 614.975 606.151
-518.787 600.831 430.817
-478.678 648.712 490.351
-563.294 619.625 583.149
-449.942 594.568 509.641
-493.861 577.331 484.505
-391.187 592.14 521.576
-453.901 649.027 534.867
-505.581 581.069 453.467
-433.991 586.809 491.377
-484.957 580.186 563.094
-473.734 617.131 450.27
-487.977 590.038 622.424
-434.128 628.515 510.199
-407.316 614.445 564.792
-483.995 604.132 472.53
-427.123 622.107 513.084
-499.524 639.444 498.269
-540.502 621.024 568.155
-467.85 596.727 489.293
-562.654 595.552 584.611
-532.909 604.156 561.726
-473.194 575.916 429.663
-487.439 613.4 427.698
-508.314 572.252 439.343
-581.05 634.85 591.188
-472.216 607.254 434.302
-496.208 570.359 446.152
-434.797 585.179 488.025
-425.765 614.192 493.882
-494.255 570.924 426.49
-452.884 599.568 513.399
-416.061 611.198 499.464
-413.365 583.702 480.484
-513.193 591.441 427.021
-507.368 600.065 576.357
-518.991 608.846 467.821
-438.8 633.165 472.416
-384.304 604.237 507.491
-539.439 601.609 565.78
-446.497 637.309 471.79
-416.509 582.982 457.861
-504.908 628.143 447.521
-507.518 599.853 443.729
-388.093 600.825 537.319
-443.225 642.922 601.261
-476.62 574.29 423.936
-422.023 621.181 472.955
-416.345 584.092 457.042
-465.97 627.471 477.039
-468.862 606.25 505.894
-496.119 585.142 481.094
-487.441 597.433 427.784
-505.069 614.202 489.034
-508.378 585.091 427.393
-450.109 592.905 500.983
-540.853 635.516 575.598
-507.891 576.714 443.806
-561.744 608.018 581.155
-402.767 608.456 562.065
-393.178 595.403 546.558
-514.776 595.191 598.512
-502.046 610.28 423.299
-565.48 645.624 589.273
-437.897 641.951 569.074
-485.516 642.108 533.322
-384.639 605.128 517.88
-432.727 593.208 605.174
-412.594 583.008 469.161
-461.083 647.783 528.154
-580.389 631.57 591.505
-522.884 614.34 458.792
-523.095 600.356 556.046
-495.692 580.447 482.093
-577.745 593.859 593.816
-472.625 600.368 427.094
-517.657 589.113 430.792
-537.163 595.835 565.223
-420.484 629.3 581.366
-514.563 599.582 428.833
-415.368 580.825 509.303
-490.655 660.305 617.244
-435.341 643.192 562.148
-403.697 597.286 567.471
-421.587 587.445 453.816
-571.499 593.496 586.057
-559.908 619.671 580.084
-448.143 587.317 570.628
-421.531 629.03 479.017
-583.52 625.636 591.138
-522.753 588.203 594.552
-419.87 600.045 449.885
-400.304 587.726 516.647
-419.942 628.502 482.239
-466.511 599.147 622.913
-400.76 607.225 554.69
-522.809 597.661 560.945
-393.488 594.124 489.597
-396.833 596.361 481.146
-394.569 588.865 513.892
-465.623 649.246 540.695
-397.98 604.899 560.621
-389.632 600.183 537.581
-405.743 606.094 574.152
-394.882 591.042 525.94
-510.285 588.3 455.695
-427.919 596.802 443.091
-409.154 600.198 584.568
-423.292 620.052 598.829
-499.814 580.731 466.237
-502.3 575.786 449.116
-395.001 592.548 552.633
-419.081 621.105 475.475
-469.116 588.794 477.429
-400.844 590.818 480.045
-447.742 639.115 487.121
-504.853 598.551 483.984
-399.326 593.416 480.297
-510.824 602.256 474.311
-458.047 646.427 526.816
-424.879 619.611 602.42
-389.205 601.623 539.407
-402.179 624.484 518.948
-451.863 612.203 463.996
-421.782 605.601 597.657
-561.632 639.69 587.363
-476.635 608.759 633.91
-455.592 648.385 533.039
-509.636 590.305 428.794
-552.947 607.993 575.489
-600.458 624.35 611.321
-422.312 594.186 451.632
-432.985 591.242 601.602
-447.755 645.58 517.237
-424.375 592.255 599.298
-510.905 568.701 425.757
-516.817 594.46 558.964
-550.186 597.228 572.93
-505.008 584.008 554.576
-483.46 644.035 540.157
-473.822 592.739 428.057
-441.521 587.978 483.596
-427.31 633.988 570.711
-414.901 633.954 500.479
-551.379 608.652 573.504
-502.145 600.705 489.214
-488.167 619.131 560.309
-528.241 605.46 605.949
-541.759 615.931 566.412
-445.866 598.67 433.256
-502.387 580.19 464.546
-517.331 577.542 423.675
-566.94 613.177 584.105
-434.16 619.101 450.039
-480.391 603.958 635.832
-565.936 639.636 585.399
-451.959 599.011 513.045
-527.862 591.886 606.54
-415.667 613.626 583.418
-438.633 594.657 507.741
-439.514 642.723 515.244
-490.246 580.076 413.391
-389.474 597.887 533.708
-502.696 604.565 415.679
-444.542 580.036 559.929
-508.544 630.019 597.648
-561.682 597.049 579.481
-556.314 619.233 579.663
-520.278 604.662 458.154
-506.085 612.847 494.092
-393.12 591.941 523.035
-504.507 626.231 437.218
-420.638 588.366 590.262
-421.787 635.238 521.936
-481.499 601.416 472.858
-424.093 616.341 457.536
-517.755 588.904 635.252
-513.764 581.974 442.82
-517.535 600.9 601.27
-489.012 616.218 426.191
-430.659 613.332 484.509
-452.069 587.927 532.405
-394.5 591.101 516.201
-503.785 596.531 482.085
-546.817 586.184 588.888
-401.706 620.73 498.83
-431.756 633.914 573.718
-393.043 598.875 554.016
-449.515 644.168 595.141
-500.395 598.369 592.006
-412.203 592.129 588.371
-436.879 636.431 485.415
-412.474 615.775 579.668
-479.113 605.714 486.687
-498.331 594.548 547.604
-437.612 588.465 600.581
-433.408 594.925 444.879
-392.276 596.678 490.899
-434.872 625.253 463.579
-551.765 620.642 659.579
-492.509 583.309 616.031
-525.604 576.876 568.632
-559.644 595.742 577.077
-516.303 601.05 603.336
-508.331 587.501 456.299
-451.717 646.41 520.961
-423.086 591.097 554.942
-429.008 612.935 480.445
-459.82 648.145 523.648
-451.187 642.035 480.711
-431.444 577.398 540.156
-546.496 594.13 618.343
-502.673 600.593 576.793
-415.543 611.163 496.233
-461.139 650.168 535.029
-433.126 623.887 611.23
-546.914 627.847 573.304
-423.612 622.79 595.249
-576.795 604.228 586.183
-412.949 598.834 592.007
-452.974 649.428 530.456
-433.663 611.902 609.906
-494.147 588.358 623.288
-416.109 617.234 583.787
-573.334 627.961 589.39
-460.35 598.665 620.224
-433.218 627.521 543.613
-412.176 602.475 590.853
-432.402 626.132 462.62
-580.414 622.979 591.244
-500.114 572.177 445.483
-402.303 582.622 504.239
-524.299 613.692 454.595
-596.711 640.889 613.537
-561.276 622.89 579.426
-549.58 635.231 578.508
-439.074 596.694 442.518
-395.782 595.516 551.565
-510.789 580.567 444.194
-493.827 654.343 610.439
-442.58 646.609 542.317
-394.863 594.012 549.886
-389.413 608.078 530.724
-507.932 592.614 443.509
-505.748 591.416 550.405
-555.074 593.847 578.782
-566.067 606.951 583.307
-546.272 608.09 598.68
-522.883 614.001 558.158
-492.642 608.875 638.818
-555.034 635.63 581.402
-461.826 649.257 539.484
-518.468 612.165 553.067
-441.477 632.41 465.04
-429.17 596.824 602.778
-538.708 583.524 568.367
-420.923 604.132 446.525
-576.644 622.121 586.808
-441.74 607.055 615.704
-470.322 648.848 533.793
-495.166 588.387 409.338
-401.45 608.719 562.762
-584.049 634.303 593.731
-448.562 643.012 491.982
-454.075 585.015 603.045
-488.039 625.766 559.808
-429.408 623.61 507.278
-420.833 617.949 589.053
-462.613 598.527 574.948
-416.561 620.203 579.896
-519.155 607.689 439.704
-434.852 588.998 481.431
-500.955 631.228 589.745
-460.695 645.642 482.947
-434.081 594.462 446.45
-472.676 624.899 633.345
-492.586 585.56 624.017
-413.902 587.942 459.586
-505.613 647.315 574.121
-486.079 645.778 536.93
-500.96 589.532 630.036
-512.139 593.297 641.134
-436.453 635.42 593.849
-414.994 605.439 589.063
-540.558 580.661 579.235
-442.256 605.112 438.821
-501.275 573.518 447.492
-400.666 588.816 558.441
-395.338 591.142 490.439
-463.975 646.328 472.379
-391.247 594.134 534.078
-395.214 593.773 541.761
-540.641 593.215 570.152
-527.751 595.608 586.656
-456.949 598.398 577.516
-486.337 612.56 642.311
-591.499 630.045 609.585
-388.803 598.149 534.133
-480.088 600.681 421.897
-392.906 591.518 498.331
-541.385 582.115 580.241
-403.643 593.14 568.371
-518.528 620.986 553.103
-419.731 589.365 452.795
-404.482 604.056 572.8
-456.914 614.777 462.526
-403.913 591.076 570.423
-390.659 590.282 517.219
-425.009 590.87 446.692
-457.261 643.414 474.538
-426.202 609.281 482.388
-523.518 589.634 597.608
-428.579 603.614 604.39
-475.278 644.492 508.453
-490.403 601.515 418.279
-537.272 614.405 564.612
-445.326 619.674 618.812
-445.113 647.621 568.102
-513.68 591.843 426.579
-504.273 614.691 499.731
-419.047 618.777 464.752
-508.594 589.252 467.238
-429.262 617.003 489.683
-469.122 644.147 524.489
-510.499 596.645 548.326
-533.858 583.352 581.438
-534.643 583.193 580.95
-436.041 632.35 471.201
-586.747 615.358 604.714
-470.445 584.359 431.424
-515.092 598.308 437.473
-431.446 622.377 455.211
-427.845 620.309 607.382
-425.602 611.852 484.219
-485.071 595.354 623.026
-451.787 645.95 507.32
-477.748 646.788 540.556
-560.451 604.569 578.159
-505.592 615.57 438.706
-499.769 585.196 552.622
-480.014 603.328 473.549
-482.619 600.694 631.953
-434.108 622.233 500.84
-419.35 634.724 507.359
-464.3 588.74 436.07
-554.224 623.072 575.922
-428.446 581.939 551.77
-457.076 643.749 488.838
-573.505 634.498 589.814
-463.175 592.641 540.626
-413.429 586.06 458.115
-523.871 597.549 644.383
-505.727 594.692 444.976
-435.204 643.536 530.631
-480.068 649.179 475.957
-447.699 643.388 505.897
-467.389 599.048 493.743
-514.299 577.996 431.138
-497.081 612.705 423.085
-498.51 621.014 509.083
-473.814 601.388 428.51
-556.267 622.347 578.248
-508.297 582.716 453.708
-472.396 645.866 518.423
-511.609 638.661 587.118
-436.75 625.271 610.185
-567.327 603.879 580.541
-514.188 609.388 438.004
-546.654 586.888 583.397
-428.078 606.771 606.386
-501.934 601.998 590.453
-462.468 608.409 622.258
-505.256 604.667 484.347
-423.043 583.642 457.85
-542.863 625.838 573.764
-448.957 647.766 536.21
-428.558 620.923 501.457
-546.48 585.942 577.928
-392.271 591.577 517.876
-603.92 639.026 613.194
-429.495 636.144 566.061
-498.939 582.984 472.808
-443.033 640.191 601.661
-400.473 625.982 510.787
-489.104 652.381 499.056
-421.452 610.399 483.351
-412.867 589.347 588.077
-521.292 598.183 596.344
-439.61 642.87 560.651
-443.843 632.044 469.592
-441.614 641.712 483.537
-459.208 591.97 434.637
-449.636 649.671 546.956
-455.044 598.183 577.09
-501.701 592.877 634.873
-542.054 608.93 568.679
-403.255 625.671 496.816
-501.095 645.46 584.62
-489.503 619.259 603.545
-392.469 592.577 517.678
-477.054 633.359 567.969
-497.727 585.938 476.999
-428.321 626.729 602.413
-518.199 609.445 464.856
-452.903 653.196 564.717
-407.714 589.711 573.863
-426.838 622.978 597.036
-527.738 590.282 603.614
-456.986 651.955 552.399
-528.764 611.117 556.379
-501.739 637.087 587.323
-405.357 586.103 478.859
-578.697 605.308 586.628
-472.704 632.313 623.766
-460.786 595.786 547.162
-492.624 581.297 552.449
-465.142 609.608 511.583
-511.783 586.849 449.052
-478.76 581.793 418.249
-403.128 592.886 472.778
-462.896 646.508 488.344
-567.842 593.443 589.081
-461.466 646.979 516.186
-472.766 592.252 431.908
-521.633 591.25 610.674
-509.838 612.8 479.716
-590.518 616.983 599.649
-435.576 588.148 475.828
-445.577 645.232 537.217
-435.264 641.956 533.235
-396.606 591.993 552.64
-447.618 632.797 613.211
-496.025 627.209 511.568
-466.004 597.288 536.51
-462.826 600.247 582.485
-547.362 587.895 589.059
-453.092 602.859 434.984
-504.38 581.577 457.039
-603.226 636.936 616.256
-429.978 615.212 487.859
-477.243 624.599 604.041
-531.387 582.788 585.383
-423.246 609.06 448.449
-568.341 590.814 605.922
-420.559 634.01 495.06
-468.594 600.883 621.365
-602.041 634.752 613.992
-413.456 615.54 581.684
-452.886 648.746 539.973
-543.528 586.363 573.72
-471.332 613.46 630.558
-441.266 619.648 620.363
-536.424 600.492 565.975
-402.963 584.698 500.815
-493.612 575.835 475.719
-494.905 571.29 418.975
-431.059 616.863 611.168
-548.266 586.717 578.598
-391.358 594.824 525.46
-404.776 626.358 503.244
-488.804 575.312 414.982
-535.981 579.713 573.553
-541.2 630.106 569.121
-446.066 605.673 595.515
-525.213 582.42 585.646
-523.862 585.6 561.155
-447.843 587.125 468.868
-546.376 597.786 569.537
-522.905 606.455 554.786
-417.765 610.876 488.343
-436.434 586.818 487.929
-443.833 578.062 545.912
-497.194 652.363 621.54
-541.508 620.911 566.589
-398.51 589.012 555.664
-395.614 589.167 534.567
-580.672 603.868 588.335
-491.596 623.429 434.836
-488.59 610.636 534.085
-409.641 605.64 584.644
-548.14 631.702 578.772
-388.86 599.474 535.803
-603.512 637.071 612.18
-552.667 617.683 573.11
-439.51 614.67 616.503
-498.321 596.536 494.844
-507.11 636.987 585.539
-448.85 588.891 605.041
-544.465 638.559 577.958
-511.151 597.102 593.848
-525.438 597.699 592.003
-503.783 620.849 501.586
-527.622 578.43 578.473
-532.808 578.731 575.224
-428.78 587.241 502.072
-473.768 598.971 543.004
-433.955 605.229 608.933
-421.376 586.766 588.424
-401.517 590.832 562.014
-471.412 582.347 563.158
-395.408 604.385 549.103
-509.027 595.899 464.318
-466.595 646.457 512.618
-409.694 585.188 581.526
-411.944 582.503 474.398
-472.421 598.95 621.479
-548.075 600.922 570.809
-446.265 649.972 550.007
-425.362 591.733 447.204
-442.182 638.818 479.629
-557.853 640.232 583.349
-470.914 591.72 466.465
-422.719 627.311 477.915
-410.931 630.774 515.715
-486.356 615.834 431.952
-434.857 590.558 565.849
-457.175 646.039 520.724
-402.344 593.016 474.409
-574.113 630.832 588.667
-462.511 599.252 499.525
-468.602 602.947 497.934
-424.65 615.367 453.272
-529.571 603.584 560.921
-426.376 633.829 583.338
-450.972 590.897 461.433
-482.441 640.827 516.598
-400.371 602.22 569.296
-454.337 646.335 506.769
-390.152 611.049 535.797
-593.73 621.467 604.341
-604.229 633.621 613.843
-468.018 588.732 469.432
-391.746 592.425 513.013
-503.839 588.769 633.29
-443.549 629.639 454.374
-485.673 604.983 604.883
-570.876 631.167 591.267
-422.408 606.322 478.213
-509.32 581.778 450.664
-503.262 607.598 491.246
-385.476 595.914 504.719
-580.167 618.637 589.831
-516.73 591.389 559.63
-450.789 639.208 473.039
-430.968 611.244 609.17
-470.336 647.254 501.432
-407.275 601.814 578.886
-446.877 647.843 555.878
-411.661 631.043 507.538
-514.899 574.16 432.697
-420.739 576.8 494.499
-476.916 641.287 531.851
-506.033 578.557 450.879
-481.523 647.114 589.883
-417.822 593.562 449.591
-453.187 589.389 495.273
-449.031 636.651 613.455
-557.75 646.715 587.37
-398.926 584.517 503.891
-394.106 592.854 510.295
-388.944 596.987 496.55
-437.425 641.558 567.363
-440.102 585.138 563.803
-470.443 616.728 632.504
-496.316 584.532 597.748
-494.242 576.958 418.047
-562.216 614.088 578.272
-444.406 643.315 562.904
-518.694 591.194 637.873
-422.642 617.622 502.836
-510.483 598.92 573.138
-415.097 618.757 580.636
-524.672 590.812 607.219
-455.369 646.13 518.978
-499.012 598.395 546.609
-428.741 624.446 533.81
-511.539 584.899 446.205
-394.6 595.112 543.495
-544.608 634.005 573.971
-516.477 599.128 440.922
-394.59 600.663 481.566
-409.738 628.888 510.927
-520.008 583.552 561.296
-400.064 604.366 571.759
-394.764 594.219 553.273
-424.451 619.848 601.719
-490.07 600.057 413.701
-473.385 591.609 550.893
-384.893 603.327 524.929
-505.167 610.261 615.901
-473.927 612.525 505.598
-501.6 662.853 625.101
-523.062 590.739 603.841
-513.187 602.386 647.547
-502.491 585.011 471.735
-549.631 585.68 576.819
-487.521 641.343 512.213
-436.486 640.682 573.062
-450.524 609.208 457.576
-419.984 586.204 561.637
-412.78 630.381 511.532
-416.569 628.956 493.09
-505.617 580.072 455.996
-465.573 602.773 505.445
-393.463 586.124 502.591
-398.574 597.961 563.013
-496.349 627.72 500.336
-497.961 592.598 630.213
-405.041 598.958 580.295
-518.729 590.834 601.689
-526.724 594.193 640.488
-587.624 638.512 600.573
-553.864 591.291 580.148
-498.875 608.988 427.4
-521.887 598.255 557.426
-487.322 594.742 426.933
-485.152 586.856 439.096
-501.791 587.078 413.782
-528.964 580.319 579.448
-418.167 620.632 590.38
-480.395 579.588 416.314
-508.509 575.23 440.638
-470.708 592.668 530.007
-391.875 588.3 500.206
-493.97 599.972 582.482
-483.447 572.22 422.302
-434.438 631.928 462.436
-455.781 650.124 565.17
-433.335 587.383 487.989
-516.101 582.125 427.692
-436.203 640.901 538.157
-395.989 592.235 479.679
-511.927 571.273 436.234
-453.441 645.318 590.07
-411.206 585.275 464.639
-471.144 567.933 457.927
-518.698 586.004 615.637
-475.048 650.622 558.126
-540.877 612.801 565.447
-414.934 598.633 590.095
-399.703 586.862 535.146
-517.461 584.843 623.846
-509.894 652.358 607.759
-458.934 648.241 537.039
-443.373 645.786 570.477
-473.304 628.199 630.954
-426.769 618.915 605.765
-456.666 651.316 563.937
-422.786 622.218 592.78
-554.244 650.886 588.782
-492.098 600.823 409.669
-502.512 579.241 459.073
-587.073 629.996 597.865
-487.238 587.07 409.411
-557.792 643.544 585.323
-504.41 609.814 424.126
-506.026 604.31 481.532
-407.557 618.26 561.215
-455.177 589.762 531.674
-592.11 621.908 608.368
-407.161 592.825 461.261
-475.574 600.603 546.841
-422.952 633.879 535.065
-531.19 593.553 602.954
-561.282 595.921 584.425
-513.873 585.383 623.695
-603.236 626.744 620.164
-513.497 574.08 431.685
-489.651 599.172 412.198
-498.034 599.775 585.362
-482.581 646.915 511.66
-423.587 578.202 500.163
-412.269 579.266 503.247
-535.426 615.535 561.51
-516.861 605.651 552.692
-467.653 613.238 625.232
-593.848 640.702 610.646
-592.459 624.831 599.847
-546.414 623.391 572.352
-476.741 600.458 542.097
-521.277 610.805 644.654
-484.726 614.631 607.26
-494.965 580.827 485.061
-598.839 631.567 610.367
-498.568 581.589 472.799
-486.638 571.186 466.457
-509.369 582.295 446.099
-459.892 600.98 426.665
-477.865 589.579 436.552
-408.077 614.725 573.511
-531.945 590.597 599.427
-513.24 603.382 437.501
-425.76 618.442 459.134
-511.232 592.184 454.502
-564.648 627.33 582.803
-498.778 620.303 505.51
-516.34 616.93 465.754
-416.011 634.444 505.629
-570.98 650.247 598.195
-401.501 591.432 563.3
-411.862 616.425 575.816
-491.908 611.802 425.795
-503.873 589.585 473.147
-432.62 639.855 560.749
-604.822 640.733 617.7
-506.919 595.349 480.647
-503.35 583.038 591.193
-422.081 631.109 573.053
-520.891 606.464 456.695
-498.717 609.001 638.084
-469.461 597.758 434.361
-457.575 614.493 460.403
-389.49 597.878 533.198
-501.559 587.945 413.407
-489.932 617.088 642.369
-552.126 589.728 577.671
-508.453 584.631 426.299
-590.303 605.98 598.051
-386.173 605.457 519.61
-515.164 581.465 563.291
-528.004 614.457 559.337
-385.553 596.988 507.169
-408.568 602.334 460.923
-393.654 591.045 537.079
-426.31 618.421 504.941
-550.998 592.832 575.169
-565.093 627.909 582.423
-529.794 608.875 559.381
-467.674 644.635 521.821
-497.83 572.499 469.185
-391.081 588.694 504.154
-394.954 588.825 504.927
-516.754 600.49 460.157
-601.107 637.092 608.045
-518.116 580.47 580.781
-508.465 599.347 577.655
-537.641 624.097 566.664
-506.989 612.145 429.232
-396.73 592.176 545.06
-439.765 592.81 501.734
-480.648 582.463 612.726
-423.464 610.128 483.741
-536.41 594.779 568.708
-561.431 596.447 583.758
-454.733 646.652 531.564
-546.605 618.165 572.291
-386.92 601.484 516.738
-400.857 598.017 563.924
-420.834 577.974 493.532
-394.388 593.767 547.79
-507.897 597.106 475.262
-482.912 614.451 640.375
-436.992 604.623 615.951
-430.824 612.298 449.459
-392.467 595.673 493.599
-498.021 585.927 624.886
-406.237 616.903 480.909
-413.687 579.188 476.103
-386.735 599.549 504.811
-423.764 618.097 506.747
-428.542 589.176 600.298
-524.821 597.641 646.596
-440.417 626.465 501.241
-436.083 642.527 558.819
-531.994 579.924 565.379
-487.801 651.142 499.932
-509.899 609.231 484.045
-436.608 618.559 613.119
-534.746 578.925 577.31
-448.287 649.758 561.478
-469.943 643.813 528.594
-562.797 590.73 596.377
-425.978 609.29 605.999
-503.828 583.127 615.395
-509.37 576.08 567.014
-507.194 627.361 453.533
-588.47 596.355 600.923
-493.98 576.223 479.661
-512.687 577.182 438.911
-427.932 593.283 472.492
-484.591 613.861 430.316
-511.971 599.293 429.559
-534.479 590.575 566.463
-567.226 628.407 584.763
-411.867 599.08 456.747
-516.332 596.138 597.901
-472.102 595.46 425.174
-408.001 609.214 576.059
-460.093 589.708 468.258
-530.937 581.04 583.392
-494.522 623.91 517.886
-422.309 628.299 586.892
-470.288 598.468 575.974
-508.348 583.299 429.936
-474.797 590.099 426.127
-388.091 596.827 536.948
-431.495 588.343 447.501
-445.706 578.32 533.193
-453.255 650.471 543.927
-543.203 634.572 575.796
-543.264 596.621 619.843
-497.768 583.109 412.219
-548.622 643.31 582.676
-396.524 587.476 518.058
-501.392 637.359 584.602
-409.443 630.948 508.403
-497.89 640.667 510.055
-414.381 603.651 589.511
-577.272 632.862 591.344
-579.261 612.148 597.092
-411.471 603.811 459.619
-474.778 579.08 425.852
-431.907 595.507 442.299
-511.545 580.045 441.2
-503.525 593.934 476.313
-407.604 616.213 564.066
-512.391 578.612 438.127
-504.753 624.444 491.021
-493.162 604.39 420.345
-525.334 589.143 611.518
-429.58 641.58 546.81
-401.651 583.703 512.841
-539.712 613.489 566.33
-395.581 589.626 517.632
-456.033 579.504 541.961
-436.064 637.446 579.335
-431.327 604.882 610.049
-480.301 591.293 417.718
-482.194 608.835 635.949
-500.013 655.297 614.427
-389.011 593.922 495.462
-487.609 600.338 593.521
-407.01 582.08 475.473
-472.121 594.449 476.888
-590.867 628.979 603.926
-584.481 628.44 592.053
-487.158 582.786 614.348
-568.7 633.497 585.3
-414.867 621.297 561.633
-427.515 609.315 605.893
-560.778 601.483 578.828
-446.05 606.897 596.292
-439.471 644.903 544.805
-548.351 613.313 570.503
-459.504 618.031 620.523
-516.733 592.467 563.992
-468.23 652.312 549.941
-448.214 638.07 607.185
-518.519 580.581 428.302
-502.578 593.695 417.39
-457.781 588.531 526.163
-418.729 628.858 570.499
-430.355 634.035 580.236
-515.378 598.808 452.179
-491.214 603.484 546.742
-436.4 640.708 560.059
-504.139 585.756 612.637
-410.765 609.706 584.918
-422.368 589.395 499.012
-452.915 638.227 609.957
-447.073 644.324 507.538
-470.217 590.998 550.785
-503.085 582.748 411.853
-446.168 601.094 590.356
-432.309 622.036 609.958
-443.08 579.875 527.274
-390.941 599.179 492.153
-390.438 596.722 525.317
-460.942 639.813 611.464
-438.55 639.196 590.553
-532.14 587.215 564.826
-507.446 579.043 448.024
-516.147 588.611 612.901
-413.803 612.578 585.52
-399.655 587.16 497.968
-477.118 609.63 599.876
-465.324 593.28 548.646
-510.945 590.579 455.373
-591.759 610.688 597.7
-514.844 648.002 601.023
-416.472 588.319 457.392
-409.078 596.697 585.94
-427.822 637.997 500.602
-409.682 631.78 503.477
-401.975 598.071 574.068
-596.751 625.238 612.744
-504.061 612.375 423.049
-420.415 578.441 516.196
-468.433 625.157 470.459
-494.847 635.999 509.611
-490.457 624.828 559.195
-467.99 583.938 613.312
-570.25 641.595 587.914
-436.243 640.352 590.77
-438.723 626.396 512.576
-478.957 598.59 425.809
-485.674 605.436 532.052
-416.39 615.888 507.475
-471.675 645.535 529.205
-435.015 641.985 550.986
-504.766 587.99 627.169
-481.839 609.177 605.898
-446.374 580.36 532.151
-536.379 630.114 579.303
-409.75 615.548 574.275
-511.165 616.753 477.668
-394.038 590.034 520.755
-499.159 653.879 608.765
-426.925 627.719 602.978
-524.68 602.185 600.233
-598.915 631.804 606.308
-495.344 613.794 425.119
-507.942 593.713 472.709
-442.486 641.229 492.915
-439.639 636.721 596.018
-487.835 597.852 410.018
-473.581 595.036 426.692
-557.259 597.902 579.631
-490.786 595.906 547.332
-512.248 594.609 585.807
-450.227 642.97 603.957
-540.474 619.539 568.071
-476.809 620.07 637.183
-407.011 584.698 480.995
-434.771 585.199 477.77
-537.316 649.512 583.039
-489.578 581.138 609.034
-470.013 647.313 486.275
-436.59 633.388 477.761
-414.407 584.839 463.149
-414.12 606.928 496.86
-431.423 584.588 558.726
-529.064 590.161 600.776
-573.359 627.075 587.216
-444.436 646.455 573.4
-447.689 607.371 603.936
-392.278 592.116 519.752
-510.542 599.161 601.859
-428.282 640.951 544.706
-498.137 638.006 496.677
-541.708 597.498 565.093
-568.03 625.995 584.565
-508.474 586.611 604.758
-449.385 582.942 522.873
-519.542 609.413 437.423
-392.325 601.797 545.792
-398.453 593.031 548.747
-399.528 585.653 488.318
-528.334 620.867 560.738
-440.932 622.204 448.623
-401.532 592.3 473.481
-501.5 597.803 483.846
-535.479 627.421 566.321
-511.847 588.935 627.289
-391.761 594.289 524.717
-481.819 606.81 427.021
-394.105 586.781 544.772
-548.684 586.299 574.301
-483.32 627.972 438.861
-450.307 642.26 474.1
-443.018 633.418 467.047
-495.152 602.697 549.593
-396.949 604.187 556.736
-551.601 606.868 573.774
-388.565 603.752 540.689
-575.964 640.888 589.903
-425.096 624.149 603.277
-459.06 648.375 522.688
-488.365 572.903 419.056
-390.932 597.999 493.094
-554.983 594.313 576.887
-407.992 588.16 471.19
-405.862 609.411 564.734
-455.27 599.038 579.15
-435.227 635.517 594.18
-416.847 577.649 515.177
-527.473 592.51 604.458
-424.867 604.277 603.329
-512.847 570.736 428.153
-436.465 591.406 507.225
-409.645 597.854 455.761
-404.838 592.755 569.783
-506.263 589.125 470.323
-426.729 628.574 476.925
-412.059 606.337 587.539
-500.099 610.058 644.974
-405.759 581.02 478.706
-520.231 593.293 562.284
-478.29 643.629 533.823
-497.787 612.137 511.503
-585.174 620.768 595.733
-501.095 596.946 482.284
-532.849 585.889 564.708
-493.216 583.196 610.194
-475.463 612.506 637.245
-477.224 599.53 548.709
-518.463 583.094 587.238
-417.495 580.586 467.549
-436.997 588.214 485.95
-480.782 585.492 416.776
-428.94 602.319 608.313
-459.106 646.085 503.1
-393.199 586.35 500.82
-407.751 583.114 490.263
-424.281 585.597 487.017
-401.854 584.5 515.067
-444.281 581.372 553.253
-463.462 645.627 509.392
-403.673 591.028 469.118
-549.238 616.975 658.783
-411.678 583.087 473.809
-583.167 604.827 590.46
-522.399 605.374 556.11
-418.051 628.351 487.73
-492.188 615.912 603.61
-566.473 610.88 583.426
-391.304 595.046 486.536
-394.115 598.255 549.071
-418.481 613.433 591.524
-488.949 601.18 428.817
-527.362 626.828 560.216
-449.264 597.107 575.651
-421.392 624.197 470.864
-404.235 618.516 549.813
-516.789 604.419 460.898
-505.549 589.779 415.975
-390.696 598.73 491.938
-417.558 617.798 586.368
-442.212 646.301 559.459
-397.522 617.031 520.949
-392.987 599.874 485.373
-506.012 610.441 488.281
-418.369 580.74 499.778
-495.592 609.286 518.106
-511.049 631.399 451.22
-409.728 587.74 578.456
-425.632 599.234 603.429
-432.221 601.644 440.925
-441.973 640.865 476.269
-504.188 579.311 557.059
-580.765 610.248 596.536
-474.793 583.235 561.244
-506.991 617.371 487.772
-478.917 604.482 480.385
-395.71 590.709 521.761
-416.921 610.467 501.459
-504.294 586.03 628.25
-438.281 644.943 552.109
-532.706 619.54 558.941
-404.224 607.618 572.934
-577.748 638.073 594.725
-503.261 592.638 550.008
-441.515 640.593 494.071
-387.436 594.16 500.571
-441.302 641.57 591.029
-514.26 598.548 426.219
-436.55 640.563 589.96
-559.041 591.379 585.338
-489.964 640.554 519.648
-415.613 600.534 587.697
-495.892 583.495 489.736
-488.825 615.927 433.221
-549.189 606.734 572.175
-509.618 634.565 459.095
-418.176 613.762 497.614
-465.391 594.623 532.028
-517.486 597.892 456.57
-482.453 654.056 613.617
-389.688 597.024 531.782
-422.425 627.733 579.741
-547.673 611.05 568.942
-411.754 619.69 571.189
-442.028 602.809 582.486
-420.098 584.252 566.967
-438.83 644.44 541.609
-425.165 604.969 604.803
-432.025 587.414 482.792
-484.068 591.264 414.786
-450.929 641.691 492.674
-566.576 593.687 606.896
-458.676 594.763 542.971
-522.668 582.196 586.646
-420.91 632.883 569.542
-428.586 605.358 606.972
-469.691 592.313 436.289
-504.629 607.487 489.036
-421.267 622.144 594.393
-533.747 584.203 565.236
-477.359 590.136 584.354
-558.049 591.262 607.82
-476.203 649.95 539.357
-389.109 594.747 496.804
-418.099 615.509 514.02
-495.774 577.57 470.357
-422.33 583.66 578.201
-482.604 617.825 556.344
-389.205 596.367 520.107
-514.196 581.092 437.458
-442.312 637.633 478.23
-482.322 604.194 421.96
-406.571 614.5 560.963
-416.497 591.27 591.78
-482.763 604.068 474.547
-391.517 590.901 519.912
-513.429 577.954 436.53
-410.547 592.233 585.826
-500.022 594.034 410.039
-488.054 571.061 467.393
-395.918 598.425 549.154
-434.895 644.454 522.502
-420.161 616.548 596.584
-455.414 586.975 527.009
-389.132 593.297 515.24
-500.702 588.665 409.883
-419.802 604.571 452.202
-506.386 633.342 464.932
-464.343 591.499 436.034
-534.671 579.072 568.474
-385.879 603.392 515.64
-446.336 623.616 621.804
-449.191 609.64 458.381
-549.722 628.355 579.071
-389.714 589.048 504.228
-474.205 629.095 635.52
-395.002 612.465 542.78
-510.494 583.652 622.773
-511.968 582.716 425.21
-476.151 639.211 526.242
-451.957 588.938 431.047
-432.184 625.024 536.521
-577.075 594.341 592.605
-435.613 611.764 614.039
-491.387 601.529 523.893
-460.792 596.673 428.831
-594.745 602.489 614.404
-405.186 581.965 508.791
-487.422 599.004 519.7
-497.233 638.617 508.186
-398.886 592.601 481.716
-567.415 626.871 585.537
-561.101 632.872 584.761
-565.741 597.453 579.053
-477.654 588.498 583.855
-549.768 635.709 577.018
-527.015 587.541 563.852
-506.579 586.213 455.192
-399.832 593.254 479.151
-454.349 586.865 435.936
-505.038 591.187 440.045
-495.102 586.219 622.268
-460.915 642.735 471.864
-584.156 610.477 591.388
-490.957 611.932 530.388
-409.798 614.551 574.519
-416.102 611.843 504.332
-389.559 594.71 543.061
-409.419 601 581.079
-477.875 648.739 541.411
-412.717 583.337 474.154
-546.219 585.214 570.812
-550.541 608.323 605.652
-488.389 602.061 419.564
-405.563 594.545 469.752
-464.646 645.212 488.698
-526.519 595.542 562.883
-411.608 594.765 454.962
-573.856 638.045 591.686
-463.384 609.249 448.757
-526.61 609.445 557.572
-428.716 640.35 536.275
-493.333 615.795 600.041
-502.193 588.74 472.941
-456.812 650.682 538.13
-501.364 584.802 473.744
-513.612 600.838 463.119
-469.585 591.691 461.066
-501.973 587.692 629.202
-493.592 614.775 602.525
-426.149 588.803 596.333
-548.697 610.784 569.004
-498.719 646.993 493.502
-508.896 586.249 456.535
-527.784 587.818 631.533
-426.094 595.7 469.519
-480.138 595.208 420.416
-420.558 579.64 484.952
-464.395 582.936 601.172
-395.118 592.964 527.255
-407.093 592.003 462.294
-444.098 580.59 520.939
-571.086 595.68 588.45
-443.235 639.64 604.132
-500.224 606.417 641.463
-435.816 617.273 612.511
-535.698 581.628 583.8
-464.307 595.236 433.723
-413.959 585 473.607
-415.501 625.016 567.869
-393.169 604.031 553.611
-498.96 611.443 641.042
-511.839 581.542 444.999
-426.93 622.006 460.209
-441.306 611.639 596.654
-451.26 635.563 464.221
-506.077 577.706 450.08
-499.818 582.079 482.86
-428.6 625.366 605.48
-502.044 587.182 476.384
-532.568 619.123 560.015
-499.994 568.088 437.968
-387.494 604.781 534.87
-390.984 594.117 513.588
-491.662 618.505 430.21
-511.278 589.401 604.197
-488.767 662.611 626.106
-512.661 586.134 450.85
-511.95 583.533 447.718
-407.066 585.586 543.944
-451.838 640.2 607.971
-494.891 581.769 612.723
-501.789 583.768 617.791
-416.229 624.295 576.297
-416.103 585.984 586.423
-593.264 628.91 604.377
-491.88 642.659 509.496
-499.999 601.829 420.724
-513.978 600.488 570.502
-397.544 593.307 485.197
-504.123 621.434 484.213
-461.839 647.089 486.696
-398.718 585.906 516.993
-546.258 586.193 576.857
-490.054 605.196 520.778
-473.044 649.171 491.31
-499.776 579.82 411.517
-542.363 589.135 569.166
-571.599 593.991 589.505
-424.441 583.009 548.14
-422.135 599.907 447.953
-432.989 612.725 612.514
-532.061 599.259 647.213
-412.302 607.947 501.636
-450.369 588.718 464.299
-470.622 625.713 629.973
-569.62 639.773 586.736
-406.375 623.11 490.656
-518.635 590.244 603.202
-417.031 594.93 453.872
-433.954 628.416 468.536
-396.229 585.508 546.613
-504.799 641.792 570.517
-573.674 631.827 587.025
-468.334 598.287 543.416
-481.77 624.261 605.023
-454.022 617.31 619.211
-399.336 587.727 512.21
-424.859 621.748 507.872
-398.392 584.526 537.267
-551.147 588.152 575.613
-460.692 646.921 495.06
-426.422 617.541 603.33
-550.363 630.47 577.876
-503.35 594.937 413.745
-474.729 597.987 535.792
-423.226 623.308 465.39
-383.55 599.492 513.257
-424.193 614.789 600.736
-406.535 582.524 494.6
-487.303 586.389 549.742
-510 581.008 560.202
-412.546 597.569 588.32
-429.242 624.965 537.257
-557.217 590.3 591.503
-447.068 647.264 545.111
-482.189 602.491 630.055
-527.783 588.52 624.888
-418.503 621.349 584.764
-441.822 645.117 530.945
-473.928 603.674 490.847
-484.277 584.635 609.379
-556.835 635.682 581.653
-476.673 597.572 538.39
-472.692 588.49 422.113
-409.314 622.24 555.514
-538.558 617.446 565.909
-412.858 584.53 469.675
-580.292 621.303 590.476
-496.509 611.844 513.738
-410.222 590.838 462.406
-444.243 645.93 548.048
-514.46 580.673 430.897
-571.733 632.489 592.063
-391.916 595.073 486.13
-482.258 617.04 638.377
-392.506 599.738 485.638
-484.583 591.343 412.545
-459.016 646.491 477.752
-526.653 589.352 592.4
-441.236 638.523 590.012
-511.072 605.841 476.659
-532.753 582.539 581.792
-436.891 583.356 558.51
-505.873 578.861 453.323
-414.929 594.645 592.361
-506.327 584.194 456.176
-509.491 585.583 456.442
-438.28 585.484 576.433
-553.394 603.253 574.431
-462.695 595.699 453.213
-441.132 610.679 616.293
-499.386 583.931 479.482
-571.011 616.118 584.821
-446.284 643.906 492.083
-383.756 604.393 500.586
-410.114 618.474 574.44
-503.937 573.928 445.159
-446.303 646.216 536.559
-405.397 612.106 564.445
-499.371 610.824 422.859
-505.118 578.773 456.749
-429.49 634.317 586.17
-445.086 618.868 619.662
-504.467 598.93 482.823
-478.598 580.236 418.592
-490.531 597.332 417.55
-465.889 621.837 626.753
-454.68 621.422 620.866
-517.939 585.401 620.725
-535.909 617.257 564.501
-443.331 589.505 441.975
-546.803 613.107 656.421
-427.283 603.302 471.047
-452.444 644.12 589.434
-485.91 584.48 441.86
-523.584 583.9 563.714
-495.861 577.56 414.69
-555.275 589.477 587.935
-509.137 602.562 571.108
-498.714 592.391 484.578
-471.329 627.885 473.646
-461.599 590.005 438.972
-443.942 610.443 602.397
-409.529 594.439 460.728
-458.596 588.544 462.076
-476.407 643.198 522.768
-497.558 584.234 614.847
-510.023 584.559 623.232
-411.384 620.511 568.274
-428.011 607.268 443.298
-450.031 643.902 601.375
-534.181 583.591 582.173
-461.422 584.127 607.257
-426.092 589.305 500.512
-547.634 594.335 572.28
-443.499 647.622 558.712
-458.846 587.366 527.962
-498.085 587.305 480.978
-434.596 628.985 537.047
-436.559 578.635 541.461
-448.753 617.443 620.944
-553.419 619.813 576.187
-492.199 661.221 622.376
-456.992 651.432 545.225
-430.974 622.499 460.951
-583.834 594.352 598.477
-484.791 583.334 548.552
-416.322 580.9 473.717
-570.445 618.853 585.191
-507.42 629.583 452.437
-496.846 608.71 432.694
-432.154 585.199 487.79
-563.356 628.539 584.638
-504.532 616.856 498.431
-454.531 647.318 501.34
-448.659 641.11 484.38
-411.271 586.623 468.548
-431.942 634.309 583.934
-513.501 588.994 447.752
-440.819 637.721 601.245
-540.767 597.625 567.858
-470.934 589.279 471.784
-484.049 572.143 437.174
-421.715 608.878 481.895
-400.12 598.295 559.787
-488.278 657.261 616.167
-445.538 595.004 434.563
-459.175 648.601 506.992
-448.696 595.848 614.973
-441.015 644.851 565.303
-509.331 583.11 454.206
-436.133 612.897 614.172
-496.929 624.426 512.815
-397.71 613.106 547.318
-509.645 626.735 480.187
-542.586 598.494 639.341
-508 589.355 557.951
-435.525 612.482 613.941
-412.064 606.547 584.199
-566.826 602.114 582.902
-430.95 628.144 466.407
-434.62 635.184 575.889
-449.429 576.673 538.366
-542.197 617.176 567.935
-464.286 597.735 491.137
-402.517 587.801 476.501
-421.975 578.974 508.456
-520.204 617.629 463.506
-444.642 638.446 476.371
-417.009 627.747 573.126
-490.973 573.696 481.86
-409.933 589.056 577.441
-514.818 580.364 432.405
-465.252 598.036 621.996
-490.718 600.637 413.89
-587.394 625.801 595.499
-509.706 587.731 452.335
-453.535 587.224 528.067
-506.933 584.223 462.721
-507.503 619.794 492.71
-557.196 607.961 576.84
-442.798 632.611 612.959
-487.661 645.221 538.676
-517.045 577.345 431.555
-434.687 632.714 546.83
-428.736 616.803 605.348
-450.108 583.605 522.704
-500.502 593.214 638.24
-457.479 643.274 490.652
-599.735 624.399 607.544
-583.015 636.237 594.235
-482.649 654.522 617.698
-434.065 634.347 471.705
-450.364 603.443 592.121
-474.755 594.764 476.098
-563.714 619.997 579.514
-501.273 600.184 491.562
-477.351 597.633 421.155
-505.726 585.136 611.853
-559.486 626.094 582.875
-422.648 586.832 454.925
-474.941 583.47 560.724
-502.786 586.49 471.795
-543.516 590.083 568.045
-603.139 632.441 615.324
-553.344 591.013 597.156
-526.29 592.55 613.015
-521.83 580.907 582.601
-490.976 600.226 427.851
-418.324 608.021 450.76
-417.93 579.245 532.768
-548.604 590.786 574.85
-471.054 595.866 621.282
-435.207 588.075 567.227
-398.868 586.423 492.235
-427.378 613.047 448.54
-438.916 605.239 613.756
-415.095 591.083 591.816
-470.537 579.622 426.662
-562.098 590.243 591.145
-415.991 587.078 553.397
-404.824 580.679 498.561
-431.014 627.799 602.812
-409.743 618.497 563.948
-440.735 605.183 617.664
-446.167 603.442 435.886
-415.866 626.781 561.291
-542.446 585.184 573.675
-491.776 628.237 558.065
-497.518 604.211 416.935
-439.638 586.594 466.82
-412.944 584.11 462.264
-396.793 590.817 555.416
-398.374 590.54 553.537
-492.265 645.195 508.549
-512.756 595.415 458.835
-582.97 634.662 595.655
-406.807 604.704 463.622
-474.748 649.94 546.211
-423.915 585.149 576.366
-483.132 641.069 513.163
-506.399 585.213 619.417
-442.851 645.496 537.726
-432.493 588.695 447.933
-432.389 641.051 562.237
-474.19 590.945 422.441
-388.228 594.948 502.691
-423.599 601.886 601.07
-429.752 616.031 452.585
-532.859 618.779 563.012
-508.062 575.799 439.638
-429.896 624.951 463.219
-471.049 631.091 628.854
-495.194 584.311 597.544
-528.237 609.538 560.499
-404.488 613.463 570.817
-418.076 628.403 490.185
-421.985 585.351 567.25
-518.958 575.812 427.675
-515.423 586.1 593.107
-492.314 643.767 567.147
-499.482 633.461 490.504
-441.425 620.093 617.904
-422.787 617.5 514.382
-548.65 598.689 601.344
-536.528 612.429 565.187
-519.684 589.145 591.547
-386.147 595.439 511.159
-555.907 645.783 585.739
-414.92 632.222 506.62
-445.396 644.006 494.779
-412.283 603.028 588.45
-532.966 578.427 574.107
-524.591 607.439 558.684
-430.945 625.751 512.914
-403.68 581.535 495.357
-473.686 649.392 486.037
-475.829 599.871 426.432
-509.194 590.737 553.285
-421.556 615.819 498.535
-421.479 591.76 598.745
-433.197 628.773 606.813
-513.803 586.463 560.156
-403.827 597.345 578.578
-507.357 587.247 596.965
-508.082 589.81 455.084
-393.575 591.425 487.275
-405.167 585.031 478.331
-482.344 605.062 424.578
-407.568 587.358 469.495
-510.84 581.131 565.386
-591.099 618.376 610.149
-430.683 606.722 444.005
-431.943 635.201 576.875
-547.003 586.905 578.266
-461.673 644.247 481.331
-531.074 599.764 648.967
-491.568 585.149 443.376
-531.675 578.52 579.93
-576.184 630.005 587.663
-471.968 590.53 424.687
-505.972 587.035 591.966
-495.599 625.079 512.742
-428.818 622.932 512.067
-426.638 609.966 476.212
-568.392 602.284 581.067
-528.743 580.987 563.621
-400.599 592.443 472.93
-424.683 590.182 452.64
-401.953 595.18 567.356
-498.97 573.683 458.236
-399.921 607.932 555.741
-414.805 584.275 584.012
-479.514 593.639 581.38
-461.621 597.7 433.088
-454.081 638.776 611.031
-528.169 581.369 584.958
-595.824 638.923 606.868
-472.474 615.727 634.41
-558.353 625.298 580.021
-473.365 603.02 426.402
-453.986 609.907 453.899
-481.56 578.273 418.461
-477.737 588.286 585.458
-553.248 597.596 575.504
-440.278 602.129 582.025
-447.18 580.377 442.333
-488.039 594.656 413.449
-519.645 579.885 424.217
-596.048 632.564 611.406
-547.601 604.057 568.986
-483.285 605.355 636.895
-448.007 592.84 432.642
-518.165 585.508 621.285
-394.901 594.484 489.782
-467.469 595.29 541.531
-564.043 588.537 595.369
-445.777 588.527 437.685
-425.687 608.995 449.776
-546.199 607.55 571.287
-434.601 596.629 441.642
-498.363 600.844 582.891
-512.222 572.033 431.777
-434.032 627.602 463.955
-498.972 583.746 485.394
-515.585 572.165 426.472
-405.828 623.39 496.638
-397.065 596.117 554.175
-475.352 589.682 424.358
-460.281 599.18 588.066
-431.436 624.688 457.925
-447.795 635.86 469.98
-503.512 580.86 459.272
-425.407 635.769 517.496
-384.656 603.297 501.231
-498.189 590.846 409.052
-565.022 631.037 587.592
-469.638 647.51 477.334
-497.191 590.692 552.624
-544.578 644.366 580.567
-405.267 630.653 508.431
-480.319 646.834 540.343
-424.895 600.603 445.784
-443.427 639.414 475.94
-523.253 586.344 630.775
-424.596 619.97 598.65
-476.106 596.583 422.417
-484.506 589.664 411.065
-543.077 613.536 568.411
-419.752 600.176 448.796
-449.913 637.884 606.221
-385.76 604.87 513.538
-479.735 579.841 418.223
-421.296 591.498 597.374
-503.065 597.069 639.992
-498.889 586.264 485.591
-502.741 584.164 468.854
-458.776 651.286 546.283
-506.249 606.839 483.906
-565.48 634.838 587.363
-523.506 589.431 633.081
-447.673 576.924 547.287
-505.229 576.952 451.459
-521.549 581.069 423.548
-427.106 621.408 511.666
-450.225 651.408 565.317
-431.28 631.127 471.386
-579.067 613.656 588.838
-512.444 599.222 472.732
-508.937 596.35 434.951
-432.758 608.285 611.687
-504.827 587.934 468.079
-559.773 636.713 584.847
-400.795 590.108 479.463
-521.516 584.086 622.241
-405.391 597.459 468.873
-400.706 599.512 562.67
-413.974 619.06 566.555
-545.1 592.991 570.814
-494.776 655.337 613.7
-505.017 612.295 492.058
-507.978 577.331 447.947
-427.23 634.565 588.755
-399.035 600.494 562.376
-498.856 600.971 420.012
-448.951 625.195 619.054
-473.226 600.234 543.819
-534.589 635.021 579.921
-508.029 585.933 615.438
-424.964 598.984 602.384
-413.234 580.902 513.593
-443.683 646.313 556.573
-550.385 611.127 570.761
-493.53 600.942 594.768
-505.67 604.488 488.347
-412.94 613.332 575.697
-419.759 577.688 495.832
-481.077 612.59 431.656
-562.102 615.662 579.932
-536.795 587.61 567.934
-454.94 645.282 511.589
-403.677 611.832 566.14
-463.04 648.078 509.734
-429.27 610.45 609.053
-567.894 595.339 605.072
-532.616 581.266 568.532
-498.775 658.686 615.883
-402.731 582.491 504.717
-487.983 581.124 602.238
-498.917 593.033 487.918
-419.571 624.621 481.466
-459.676 645.617 488.499
-494.247 620.815 519.15
-399.011 610.733 551.071
-399.385 585.365 489.233
-495.435 598.16 636.831
-421.669 612.941 452.278
-494.835 618.362 432.178
-392.932 602.612 547.427
-410.519 618.702 563.298
-507.735 586.341 455.023
-510.949 607.058 482.379
-455.416 586.282 479.137
-471.924 625.069 632.329
-394.737 604.069 549.525
-452.745 620.425 443.984
-460.049 600.986 620.36
-505.514 568.685 436.468
-393.288 591.986 538.724
-413.152 621.657 564.811
-453.938 608.298 621.169
-477.616 643.786 515.823
-558.54 595.279 582.756
-523.926 576.629 573.135
-507.715 609.373 488.285
-382.262 605.121 519.305
-421.363 597.88 448.256
-484.917 596.09 625.898
-527.917 576.516 577.555
-436.15 590.626 504.145
-467.089 594.401 535.588
-500.223 653.21 605.927
-477.17 603.398 425.6
-506.602 619.356 434.05
-491.553 634.636 562.985
-425.487 618.996 507.927
-496.458 605.07 416.971
-501.736 585.291 409.072
-462.328 649.437 530.349
-408.101 598.12 588.381
-445.159 641.752 486.793
-457.33 645.101 507.453
-408.922 596.05 583.181
-408.645 588.547 462.409
-389.176 615.369 514.888
-425.594 608.452 599.142
-508.072 586.831 554.218
-427.594 626.665 467.631
-422.814 589.761 450.517
-430.653 641.829 515.113
-509.778 585.775 452.565
-423.676 614.872 496.097
-493.18 627.264 442.082
-504.069 582.815 463.669
-541.956 600.723 635.688
-574.928 616.113 585.96
-510.499 587.677 631.764
-552.837 629.862 578.983
-426.017 587.622 557.502
-439.639 616.174 619.693
-548.546 595.791 571.229
-495.763 617.049 523.477
-400.405 624.855 507.777
-425.81 586.029 576.164
-450.978 631.412 616.737
-402.33 609.09 558.172
-493.09 625.242 436.235
-585.111 623.555 602.405
-454.162 647.155 523.636
-425.176 583.36 452.704
-531.526 611.709 559.613
-410.742 616.078 572.858
-451.904 592.233 501.522
-468.029 594.533 546.163
-482.833 600.14 587.688
-481.843 584.699 548.182
-402.56 600.318 471.631
-388.237 600.883 498.094
-414.029 597.498 593.346
-449.234 649.661 560.944
-486.083 638.233 521.362
-497.498 587.008 628.303
-463.777 621.49 464.111
-519.263 599.887 557.426
-427.812 622.856 605.039
-499.786 579.023 416.098
-600.308 630.563 611.757
-438.689 639.257 591.422
-502.263 584.952 413.292
-403.651 616.23 480.816
-384.448 601.332 513.323
-454.146 614.408 621.05
-483.933 658.555 623.389
-510.969 589.971 556.614
-547.899 638.291 579.955
-461.868 643.802 469.364
-511.428 596.364 472.651
-446.987 582.952 523.432
-424.684 631.45 480.089
-437.08 625.178 454.254
-508.405 584.398 593.407
-500.561 593.359 488.752
-526.623 600.777 649.538
-392.977 598.696 539.451
-421.941 605.602 596.739
-471.521 593.882 432.544
-418.772 625.735 578.348
-498.298 595.322 416.761
-434.5 595.689 607.239
-406.135 616.124 554.119
-475.588 625.994 636.28
-476.872 603.842 426.11
-434.85 576.114 486.877
-566.856 645.013 589.32
-386.976 600.137 499.645
-437.592 618.59 615.104
-447.824 651.725 561.254
-418.495 586.485 456.759
-478.711 646.614 516.972
-432.267 596.662 606.526
-524.603 575.319 568.729
-457.239 642.209 484.238
-520.325 592.865 604.581
-423.938 628.482 482.702
-508.842 583.895 451.024
-556.552 626.107 582.325
-452.754 646.9 576.97
-479.218 585.016 415.653
-438.69 638.523 557.91
-413.768 608.213 589.824
-420.547 628.707 484.428
-412.022 624.617 488.82
-503.937 581.51 560.832
-457.711 590.649 614.805
-526.332 588.852 626.676
-430.435 624.621 541.573
-401.603 608.654 567.694
-422.394 583.035 456.957
-450.566 600.823 616.478
-398.871 582.516 502.055
-417.591 600.24 596.143
-467.215 646.197 485.243
-385.734 600.009 519.088
-439.62 645.821 539.457
-507.635 600.518 546.996
-448.352 632.177 461.954
-452.193 642.249 498.245
-548.789 612.92 658.566
-437.265 605.784 589.983
-556.996 632.345 583.554
-427.521 591.93 601.882
-523.645 592.713 605.049
-539.472 636.368 573.144
-426.491 586.482 452.024
-454.234 608.493 455.903
-511.46 650.678 610.446
-420.492 619.495 591.103
-434.176 643.004 499.522
-538.789 589.583 568.4
-530.281 601.528 560.632
-416.504 581.653 468.176
-550.933 591.905 570.596
-557.362 597.511 578.07
-402.422 621.073 496.666
-465.655 620.594 625.791
-423.066 579.981 537.827
-598.579 628.999 612.511
-409.303 600.765 583.657
-488.999 597.974 413.26
-485.027 599.566 419.345
-499.775 585.057 478.112
-436.154 597.117 442.39
-476.062 601.12 545.935
-499.526 586.647 605.112
-479.773 605.227 597.335
-482.571 608.045 638.333
-495.005 579.738 469.142
-441.947 640.798 597.469
-468.076 645.393 532.756
-444.628 587.249 595.144
-513.976 588.561 596.926
-442.565 645.293 578.562
-472.517 612.776 434.359
-541.198 633.526 571.776
-504.152 601.194 570.104
-425.584 620.747 463.27
-415.046 629.316 555.422
-441.174 642.548 588.529
-542.137 590.373 571.992
-426.742 603.288 443.763
-390.322 589.347 506.685
-507.431 588.431 599.22
-449.691 633.813 460.494
-483.25 596.063 431.25
-445.007 644.575 561.865
-440.739 591.684 439.894
-507.86 593.608 554.72
-545.551 603.072 569.693
-498.672 589.739 451.995
-496.888 622.382 520.943
-451.548 627.589 617.95
-397.924 593.13 479.786
-452.273 648.047 545.689
-495.11 621.155 592.967
-512.818 605.361 645.41
-435.243 635.982 590.657
-522.104 590.367 612.079
-481.172 607.978 635.91
-459.753 649.849 539.686
-479.373 586.191 418.299
-453.189 632.73 614.484
-457.973 595.43 505.336
-400.465 589.365 510.753
-535.267 579.583 577.015
-543.529 584.908 580.427
-389.289 597.558 511.244
-499.744 598.14 584.673
-408.867 616.584 567.284
-442.655 604.706 436.416
-524.573 584.195 588.431
-495.377 606.417 432.938
-449.408 587.48 436.65
-433.926 634.709 586.314
-463.67 591.987 434.463
-447.861 643.118 489.417
-410.7 587.684 583.067
-488.389 604.825 421.324
-510.823 609.488 482.114
-489.344 625.262 560.511
-405.649 586.2 469.507
-457.996 642.506 490.396
-422.016 583.98 456.992
-513.478 604.636 435.09
-428.36 614.691 454.202
-422.203 623.484 474.008
-388.853 594.023 505.293
-426.251 622.1 598.896
-490.87 624.803 593.849
-454.271 633.261 459.448
-501.871 587.84 482.725
-410.595 588.69 581.438
-473.086 619.254 632.921
-472.818 585.932 612.599
-412.748 625.142 495.989
-520.514 590.696 613.866
-419.822 628.267 576.272
-456.499 644.433 585.394
-525.833 607.462 561.014
-511.795 571.407 432.333
-450.306 600.972 431.878
-438.936 644.33 569.913
-550.687 604.664 573.446
-404.348 590.49 576.565
-515.406 597.034 460.103
-558.168 596.595 576.787
-490.519 658.923 614.512
-508.878 585.926 560.886
-415.348 586.247 457.149
-434.984 641.6 521.846
-425.946 615.519 603.399
-552.426 590.578 581.121
-446.296 641.289 484.264
-388.032 599.376 520.506
-474.263 595.119 425.814
-519.079 604.343 439.592
-471.346 582.2 571.118
-412.313 600.732 584.122
-507.719 616.325 484.814
-404.181 589.583 575.824
-474.901 607.274 629.272
-509.062 656.082 617.075
-393.813 590.637 499.608
-465.539 579.327 545.88
-478.089 605.55 481.716
-424.656 590.047 447.271
-420.615 606.8 477.89
-472.641 586.034 424.539
-519.792 588.738 426.19
-514.745 590.327 637.723
-479.775 573.303 440.372
-483.414 641.948 521.965
-475.881 644.523 516.821
-398.059 612.208 545.747
-483.719 598.897 627.402
-490.345 579.068 414.561
-408.343 593.63 575.701
-476.892 581.449 550.52
-496.344 656.9 614.517
-484.125 589.701 619.932
-495.327 583.224 591.743
-437.746 639.351 567.598
-415.383 627.165 482.357
-417.829 623.627 571.398
-533.679 596.121 564.962
-453.127 602.801 600.515
-493.046 604.523 520.903
-432.074 637.974 595.006
-495.177 600.593 593.639
-443.312 595.326 568.696
-461.518 616.522 623.132
-419.391 629.473 567.387
-393.43 600.301 552.876
-432.416 619.944 608.769
-509.715 638.53 591.984
-439.83 595.25 567.152
-474.182 645.403 525.926
-398.882 625.807 513.873
-530.394 593.827 645.689
-469.564 648.127 482.054
-442.618 634.802 470.452
-455.548 606.05 435.731
-446.867 585.558 438.731
-431.975 614.27 480.723
-474.872 597.453 542.604
-410.124 606.293 583.608
-421.515 619.195 592.678
-457.452 620.34 618.56
-508.381 586.412 458.099
-433.325 637.444 491.222
-453.153 580.769 441.765
-591.914 625.686 600.481
-408.332 607.372 576.748
-598.695 640.554 611.7
-525.421 588.715 592.593
-524.548 576.252 576.755
-391.806 595.051 493.769
-421.721 631.7 561.861
-481.957 657.902 619.026
-467.823 594.496 532.917
-438.673 644.277 566.064
-442.007 592.224 502.205
-416.507 611.247 589.481
-496.349 582.102 486.481
-429.963 634.023 583.555
-423.378 580.779 537.769
-419.763 589.107 454.696
-513.699 608.847 449.106
-581.569 611.085 598.002
-400.678 612.207 486.592
-479.155 591.601 577.147
-489.462 649.711 550.843
-452.372 601.785 581.845
-420.067 619.809 587.434
-453.234 585.774 607.546
-470.344 600.616 621.335
-485.565 644.713 539.255
-487.974 568.554 466.752
-472.748 646.739 514.882
-494.21 626.729 508.431
-446.165 634.067 613.221
-501.574 589.806 476.386
-472.537 584.223 428.064
-401.929 598.924 571.915
-505.853 582.671 620.337
-476.149 601.157 536.936
-402.33 587.506 478.006
-516.659 586.066 562.402
-473.453 599.61 430.726
-510.07 584.758 453.997
-569.73 591.889 598.671
-476.797 590.056 582.663
-479.13 599.908 422.928
-448.946 609.347 604.326
-440.507 635.096 473.756
-555.172 622.973 577.549
-415.556 605.482 589.14
-409.023 595.068 584.534
-395.808 589.798 507.06
-445.661 643.098 499.703
-431.425 634.549 588.035
-511.185 586.398 608.978
-464.978 591.43 466.896
-402.639 608.981 564.744
-555.84 626.666 575.225
-577.574 628.814 592.595
-540.672 588.615 571.557
-549.077 614.47 569.66
-433.587 589.023 479.26
-507.276 593.884 444.771
-489.177 598.606 568.775
-556.317 595.741 577.049
-519.72 620.984 553.203
-496.362 664.643 626.324
-572.271 597.18 583.943
-403.777 618.856 490.354
-387.81 594.455 524.366
-495.559 586.471 621.295
-474.588 627.984 631.41
-491.912 622.042 434.949
-453.938 578.951 535.775
-401.454 586.495 486.131
-506.951 616.855 495.033
-474.652 649.278 508.981
-471.355 647.678 477.052
-490.146 624.433 594.496
-433.557 621.829 454.72
-450.6 643.568 562.955
-572.522 591.317 601.247
-503.811 622.059 490.383
-422.678 626.368 478.086
-548.821 642.193 581.006
-510.03 617.025 482.297
-495.347 583.413 408.117
-529.257 605.693 597.343
-506.043 654.795 615.582
-521.729 595.3 560.171
-488.799 586.56 407.349
-493.416 602.141 420.772
-464.473 594.863 536.508
-520.619 577.356 425.169
-538.735 597.208 624.346
-565.101 595.35 585.359
-404.375 588.411 473.939
-574.483 611.735 587.249
-521.064 593.367 589.432
-397.215 606.373 547.707
-399.862 586.918 514.358
-568.145 643.278 589.385
-486.251 582.353 550.721
-494.574 602.211 411.346
-588.791 626.335 602.294
-520.918 607.368 458.679
-449.96 648.94 526.628
-404.272 602.147 578.872
-574.698 613.089 586.127
-414.922 605.259 590.725
-419.785 584.898 577.416
-434.042 611.494 611.713
-594.428 626.856 610.69
-528.455 619.308 560.742
-498.839 663.874 623.801
-458.833 610.173 620.024
-490.228 643.49 511.536
-579.047 625.586 590.392
-402.328 609.233 569.687
-477.863 624.241 633.882
-577.544 628.068 587.969
-533.195 619.205 562.289
-509.648 591.484 426.373
-513.042 591.673 560.88
-502.788 578.895 458.058
-524.759 603.802 556.789
-515.257 583.793 586.894
-527.202 576.201 571.715
-417.92 621.133 473.989
-474.888 642.156 530.903
-423.791 609.692 598.309
-516.1 586.857 628.899
-520.833 609.284 437.828
-428.244 623.605 604.952
-504.31 571.033 442.924
-460.659 599.442 502.838
-495.601 633.598 519.704
-475.211 603.77 627.149
-433.977 630.615 607.978
-384.5 597.806 518.05
-414.499 614.859 584.499
-403.066 625.23 515.9
-462.513 595.7 456.681
-476.428 597.382 576.033
-473.098 592.181 578.112
-506.186 621.015 492.033
-404.308 597.884 579.602
-468.051 617.902 627.827
-395.313 586.683 508.231
-548.003 587.759 578.181
-517.989 597.753 434.449
-456.525 620.871 621.696
-447.996 642.965 591.831
-502.198 604.578 546.878
-501.71 590.412 480.972
-529.757 589.806 597.249
-421.865 614.924 460.728
-413.214 580.12 471.316
-426.901 588.32 500.847
-479.29 597.246 422.384
-544.072 626.371 573.78
-522.533 594.039 641.798
-506.359 631.511 592.25
-501.101 594.693 485.909
-408.292 594.193 582.727
-457.184 654.465 559.416
-511.555 604.926 438.472
-495.478 572.457 416.44
-411.623 581.759 488.746
-503.694 582.045 419.543
-487.956 604.271 420.649
-423.768 596.715 446.039
-578.171 593.687 598.4
-384.908 601.897 524.413
-503.442 610.968 427.452
-484.898 638.433 522.708
-507.372 626.457 447.019
-560.067 613.259 579.713
-554.85 628.382 579.864
-427.339 582.161 541.147
-421.388 624.586 589.83
-509.048 573.096 439.394
-513.475 587.566 560.555
-447.806 600.655 575.469
-552.349 608.085 641.81
-399.538 589.661 560.484
-565.403 594.434 584.811
-413.29 602.189 496.007
-433.967 637.244 569.25
-502.531 580.909 459.236
-511.547 578.942 446.53
-458.038 618.937 468.074
-559.793 588.91 605.099
-400.223 600.284 567.667
-408.007 613.427 570.364
-489.234 594.71 626.834
-509.053 574.872 442.535
-520.046 580.733 580.217
-405.509 580.029 498.815
-439.88 644.338 566.133
-442.989 589.032 506.185
-410.97 581.124 500
-417.842 611.311 499.711
-579.033 630.41 592.621
-481.053 584.034 413.392
-459.171 646.919 509.622
-412.484 594.896 588.194
-516.966 617.642 469.546
-487.788 595.246 415.939
-570.393 632.605 588.52
-454.19 587.616 485.303
-517.308 597.582 435.439
-468.909 591.399 549.275
-529.019 584.4 587.673
-400.424 590.396 474.493
-468.772 598.543 578.875
-477.408 618.693 636.187
-385.623 613.845 514.606
-444.927 643.569 590.284
-506.296 597.767 439.716
-433.175 636.007 581.463
-557.361 606.508 576.597
-501.658 597.747 415.648
-462.822 604.594 621.332
-420.312 583.543 457.552
-472.095 583.458 546.625
-451.37 608.934 605.179
-399.319 591.562 557.12
-392.79 596.726 545.807
-446.049 647.544 536.553
-479.668 591.18 579.574
-484.942 622.271 601.662
-505.677 582.932 414.311
-485.257 599.981 550.913
-523.386 590.875 600.839
-588.385 630.025 599.858
-505.881 585.854 608.414
-536.232 606.567 561.325
-414.458 581.5 463.832
-400.591 590.434 484.107
-439.329 584.08 443.464
-441.531 641.232 496.218
-509.874 591.108 598.021
-506.09 586.406 462.938
-447.961 590.123 499.955
-402.308 584.81 487.705
-552.373 640.227 581.299
-394.436 596.292 484.267
-386.82 598.734 500.417
-491.392 579.136 410.284
-456.141 602.688 589.621
-596.953 616.559 608.324
-545.903 597.875 571.409
-440.892 639.245 599.17
-565.512 621.989 581.797
-424.272 612.24 482.41
-518.193 588.356 427.14
-462.027 587.809 470.629
-435.349 586.432 489.332
-408.192 609.798 578.93
-425.392 608.099 477.887
-498.261 617.076 430.389
-447.327 639.345 469.421
-478.08 646.905 539.878
-432.155 632.486 603.166
-450.445 574.201 534.001
-421.149 612.462 496.042
-503.174 607.027 422.864
-446.972 618.824 619.11
-526.048 596.607 561.578
-416.493 585.088 453.862
-436.141 631.58 609.07
-501.799 636.434 462.293
-450.387 601.923 579.345
-502.399 593.281 475.687
-563.095 609.029 580.974
-397.417 586.248 505.652
-497.993 591.864 629.096
-503.539 583.835 618.431
-499.734 615.525 505.382
-438.832 644.976 550.751
-435.867 644.176 528.837
-471.856 595.733 576.423
-441.69 595.475 508.107
-450.903 638.175 606.409
-386.553 598.319 500.636
-449.593 642.865 491.094
-511.18 587.486 626.111
-561.739 605.456 578.334
-453.837 648.716 536.399
-560.295 597.493 581.741
-430.676 631.886 574.685
-478.173 641.325 522.382
-516.232 600.758 426.187
-538.176 581.004 571.168
-416.945 607.771 498.673
-440.894 636.274 607.715
-457.224 644.193 509.768
-444.517 625.288 618.482
-447.571 647.129 563.304
-394.263 600.72 482.567
-430.622 617.432 493.03
-552.797 623.435 576.287
-448.821 628.8 614.558
-486.62 611.191 609.833
-410.956 590.153 584.861
-473.49 600.401 425.139
-439.766 642.748 575.483
-408.036 581.993 481.855
-473.995 635.601 624.218
-462.604 615.105 457.759
-480.772 627.705 633.306
-432.559 632.08 590.825
-509.127 586.591 588.882
-419.941 632.902 530.977
-445.184 594.894 435.311
-405.303 616.649 560.855
-546.368 588.467 575.737
-538.346 626.658 569.366
-509.817 630.96 457.971
-523.912 615.27 454.421
-426.492 597.875 446.67
-500.316 593.963 481.488
-593.039 629.965 605.439
-434.36 614.716 443.728
-524.251 600.885 559.324
-486.429 627.371 596.566
-491.822 584.413 617.19
-521.759 595.734 594.395
-434.21 607.014 469.994
-448.708 647.123 549.295
-416.759 622.59 577.231
-425.905 597.549 600.297
-433.67 627.846 607.122
-509.4 594.08 461.421
-511.456 589.335 452.786
-427.776 584.879 449.517
-462.968 599.544 452.374
-435.502 639.174 482.633
-509.75 581.258 447.28
-510.184 593.567 462.47
-438.629 632.131 607.412
-429.603 587.6 482.861
-398.105 600.514 563.316
-468.442 581.525 436.464
-521.026 617.112 459.957
-430.018 582.836 547.401
-424.236 619.541 600.599
-549.535 631.671 579.629
-449.156 648.924 551.311
-384.184 601.582 506.29
-419.811 586.428 578.843
-401.918 600.559 574.756
-440.088 644.64 531.222
-470.87 644.531 536.917
-450.068 632.737 614.414
-581.272 601.802 592.548
-580.756 639.754 590.229
-453.612 604.632 454.693
-550.214 599.516 574.158
-446.165 598.04 578.71
-509.12 573.653 442.969
-428.778 625.413 600.912
-429.031 631.1 602.092
-497.192 581.899 470.296
-572.624 593.538 606.101
-498.315 600.338 594.113
-502.437 597.768 420.889
-430.598 590.4 557.208
-498.875 571.534 420.818
-565.695 630.478 586.349
-411.254 587.764 463.874
-503.526 591.202 632.613
-549.321 601.49 603.319
-401.764 611.478 554.645
-575.238 635.481 595.993
-474.531 609.5 629.187
-507.973 572.078 442.839
-450.08 588.506 603.013
-420.827 609.443 487.156
-399.397 613.104 553.303
-399.086 604.039 469.073
-578.295 623.384 590.238
-468.835 614.011 605.413
-440.416 641.047 584.03
-462.798 605.177 622.289
-400.129 596.909 562.964
-461.243 613.421 451.722
-522.037 583.841 582.511
-402.801 583.131 501.579
-429.988 634.289 577.232
-518.587 581.49 578.742
-395.046 591.24 492.578
-420.721 598.095 447.642
-498.146 581.827 472.947
-435.99 642.169 572.386
-444.117 573.807 537.241
-457.791 639.337 468.816
-547.889 630.001 574.559
-427.664 609.08 606.353
-517.76 589.997 600.193
-520.661 583.085 581.62
-430.482 600.306 465.581
-431.404 592.494 446.51
-421.9 629.239 577.892
-492.01 600.891 409.744
-473.524 646.429 536.238
-482.797 603.23 633.491
-415.989 624.848 567.892
-419.255 625.829 480.039
-482.762 645.31 509.863
-507.78 628.065 448.672
-440.835 627.504 610.78
-478.046 620.757 636.532
-519.562 589.955 597.414
-515.846 605.955 466.509
-464.943 645.808 506.955
-445.135 588.501 466.204
-401.21 581.532 490.958
-443.55 595.091 435.123
-427.493 623.488 596.332
-539.149 618.057 566.655
-430.857 631.646 472.834
-491.829 605.29 436.355
-437.105 583.337 578.28
-425.613 638.706 525.15
-406.536 579.647 511.982
-546.421 594.221 572.333
-472.633 596.408 552.55
-466.678 626.747 476.424
-446.818 578.376 546.476
-403.971 592.141 571.414
-412.193 628.094 512.455
-432.541 610.275 444.233
-502.033 578.429 455.758
-456.122 646.869 511.722
-415.731 586.922 461.052
-474.461 595.887 576.632
-504.759 652.33 611.68
-577.134 616.602 588.55
-538.067 636.312 571.91
-582.534 612.476 589.8
-522.697 587.914 592.815
-578.069 638.812 595.788
-512.679 587.288 627.891
-390.789 592.299 531.994
-471.716 625.581 462.768
-445.722 642.694 593.484
-407.139 591.666 463.83
-398.032 602.445 561.89
-501.194 606.952 639.979
-430.969 601.663 607.758
-472.046 595.979 575.907
-435.955 624.786 504.978
-461.209 584.996 573.697
-508.684 589.219 606.919
-407.098 591.128 462.422
-513.691 590.243 450.206
-599.739 630.776 610.229
-555.668 624.14 659.356
-505.326 652.281 578.424
-553.085 611.688 571.558
-594.02 640.301 607.305
-415.785 616.365 578.538
-495.831 612.331 639.732
-410.976 582.434 484.192
-602.799 627.786 617.725
-468.401 645.077 611.889
-419.216 610.078 593.864
-391.257 604.994 490.874
-510.895 594.305 462.912
-409.035 585.142 473.443
-445.236 580.984 531.814
-484.697 603.393 470.84
-426.358 584.843 452.192
-433.196 590.731 446.257
-440.002 644.809 551.607
-495.86 598.261 422.746
-428.871 592.456 447.307
-417.6 631.132 494.011
-514.494 583.673 584.023
-549.083 618.21 573.586
-497.481 658.214 618.606
-486.773 604.855 639.766
-539.871 603.183 566.428
-452.44 640.295 472.975
-433.565 586.869 497.371
-504.826 601.23 418.789
-437.682 589.605 501.462
-506.583 591.514 476.983
-444.966 639.722 545.403
-447.925 593.805 501.635
-456.78 647.089 500.923
-520.693 604.94 454.933
-517.935 609.301 647.153
-459.337 592.027 542.114
-415.213 626.603 569.392
-471.571 595.407 426.377
-464.072 592.634 459.349
-445.246 603.388 456.33
-479.229 582.361 417.986
-426.946 594.173 600.174
-497.357 589.811 630.202
-592.443 625.533 597.475
-453.668 589.892 461.611
-483.67 573.966 424.623
-395.914 594.15 486.013
-469.501 644.732 522.992
-490.945 578.376 412.833
-484.367 606.24 467.619
-535.21 578.6 574.86
-427.896 598.844 604.858
-453.341 651.289 552.444
-485.938 608.198 425.196
-435.106 609.201 612.399
-603.655 626.076 615.078
-420.916 610.357 488.128
-541.52 629.178 569.154
-468.273 633.308 573.117
-503.788 588.388 478.822
-460.216 654.711 560.885
-463.091 592.462 538.472
-387.288 596.733 508.943
-548.806 598.632 572.886
-556.354 611.159 575.579
-444.157 593.361 463.759
-449.268 591.748 613.863
-513.902 578.502 434.429
-383.634 603.271 508.818
-448.116 630.027 615.354
-402.497 600.723 569.174
-475.329 594.021 420.784
-444.053 637.818 476.577
-426.623 637.154 549.999
-506.846 586.104 466.637
-488.101 619.359 604.329
-508.799 599.675 580.514
-468.708 592.992 466.897
-393.712 588.121 498.783
-489.31 625.017 438.113
-501.952 592.508 632.595
-448.716 646.383 530.961
-443.078 615.389 600.88
-420.08 615.18 591.976
-422.071 608.321 483.577
-431.821 597.894 605.339
-561.01 614.876 587.744
-427.009 589.027 506.252
-452.294 608.476 608.404
-549.129 627.469 577.962
-501.32 584.129 469.488
-525.89 591.671 600.105
-438.27 588.199 492.799
-473.477 649.526 504.626
-412.918 578.722 502.459
-466.947 582.245 553.398
-514.554 599.781 461.558
-394.046 600.595 488.569
-523.362 594.643 563.628
-585.742 637.778 600.244
-469.932 608.786 505.086
-501.232 588.273 479.685
-524.212 591.213 603.163
-508.83 602.187 478.596
-552.459 645.995 586.003
-395.672 588.009 515.073
-432.692 624.726 611.399
-492.353 620.092 602.726
-442.371 585.314 443.87
-427.493 617.25 491.959
-510.217 580.516 449.696
-448.065 647.344 575.445
-498.291 582.01 616.486
-498.379 578.534 473.068
-419.721 613.363 494.327
-413.788 609.605 505.161
-570.391 626.682 585.783
-418.64 608.899 483.591
-414.616 602.151 592.17
-470.67 597.89 433.77
-555.966 625.034 579.871
-504.83 608.386 497.83
-462.403 622.442 469.579
-408.196 591.718 580.418
-454.608 613.652 459.908
-484.726 600.25 534.147
-413.816 600.955 496.035
-419.354 601.063 594.654
-413.723 600.931 494.144
-430.614 619.066 494.328
-442.951 640.946 601.85
-489.698 608.721 609.341
-437.059 644.451 532.014
-551.317 599.079 574.684
-421.854 622.77 594.861
-471.349 591.482 582.427
-441.283 590.865 467.927
-527.182 579.594 566.213
-507.107 592.839 464.456
-596.234 622.92 612.666
-440.237 607.721 595.3
-539.447 619.958 568.286
-426.602 618.595 497.56
-436.497 587.902 472.027
-570.629 606.849 582.893
-400.913 584.97 508.842
-471.677 608.957 499.16
-514.705 619.275 471.528
-459.726 586.329 610.628
-454.549 641.019 604.989
-577.032 613.295 595.425
-419.727 590.049 595.867
-453.548 649.025 553.275
-468.578 611.718 511.086
-405.238 628.026 513.184
-497.941 625.321 492.91
-474.337 625.796 635.492
-511.706 589.478 630.127
-418.961 621.294 586.268
-508.447 594.29 470.794
-540.763 638.645 575.664
-497.093 634.736 505.172
-526.457 595.571 587.845
-491.853 613.134 607.69
-549.836 637.629 577.793
-455.293 618.233 620.131
-509.014 588.272 459.558
-448.761 646.084 538.332
-414.82 622.827 562.154
-457.536 654.919 553.903
-513.346 605.809 466.304
-471.426 580.166 552.293
-486.103 577.613 413.298
-469.586 646.186 525.325
-413.906 579.031 510.63
-560.827 630.231 581.78
-496.792 581.743 413.115
-502.479 584.913 461.524
-580.289 628.491 593.661
-480.681 647.021 509.273
-507.709 600.914 641.273
-453.335 590.87 432.373
-458.165 634.826 458.509
-479.794 598.226 422.788
-558.245 636.506 587.119
-578.613 626.528 589.148
-523.693 605.435 443.92
-529.711 615.765 559.033
-450.382 595.083 511.532
-462.071 613.149 606.24
-507.88 582.082 561.527
-389.239 596.838 518.748
-479.307 608.941 635.837
-444.747 599.074 580.583
-453.406 635.314 614.927
-511.42 590.965 601.713
-487.938 645.401 509.422
-434.982 630.925 604.136
-508.394 591.077 466.585
-476.052 584.456 419.281
-425.294 603.573 448.015
-469.478 601.619 491.954
-489.893 594.329 409.979
-493.145 615.465 641.192
-421.378 606.236 481.813
-443.879 585.337 441.84
-525.758 624.699 559.433
-408.714 582.705 484.464
-519.291 591.79 603.428
-389.423 608.04 535.582
-505.31 636.69 457.976
-419.258 585.851 589.555
-470.64 626.475 631.065
-415.255 609.009 492.83
-473.879 592.675 595.313
-433.871 626.65 459.815
-467.3 593.671 457.194
-481.68 601.546 627.007
-555.451 587.346 597.798
-504.39 574.343 440.453
-506.207 599.605 478.887
-507.527 589.21 465.788
-432.914 639.384 556.99
-582.338 639.166 597.732
-451.722 590.964 431.171
-446.249 590.087 495.637
-603.877 629.105 610.207
-478.621 579.722 549.569
-532.204 622.176 563.448
-581.262 597.967 594.405
-605.42 638.22 612.978
-429.046 584.892 595.919
-499.886 578.801 463.716
-516.824 616.072 470.887
-487.294 626.948 597.825
-578.878 629.911 590.885
-598.39 643.266 610.717
-399.63 592.031 561.013
-407.018 618.707 484.851
-534.406 595.577 563.513
-439.963 604.244 581.252
-546.036 623.117 572.938
-469.364 628.679 625.802
-505.607 576.596 448.099
-500.127 597.387 488.816
-437.811 600.275 610.139
-577.499 628.722 591.357
-475.652 571.767 447.059
-533.82 587.128 622.705
-475.386 609.748 497.526
-420.046 615.042 509.753
-420.682 595.081 596.147
-465.292 646.677 490.63
-540.304 580.436 575.77
-550.689 641.336 578.146
-393.292 593.045 522.909
-499.404 601.578 641.898
-451.047 649.635 541.985
-416.175 614.259 581.665
-401.094 587.68 483.502
-486.392 645.421 541.744
-449.616 643.728 600.563
-548.051 633.642 576.439
-484.532 642.054 528.106
-434.66 603.832 609.629
-564.646 621.635 582.56
-453.768 642.828 479.885
-397.987 617.407 489.732
-415.215 595.128 450.306
-496.675 594.536 630.969
-572.398 609.91 582.659
-512.646 599.171 601.426
-401.896 588.777 478.738
-503.053 601.226 483.71
-467.998 626.684 475.405
-386.551 594.891 514.828
-553.548 618.079 573.875
-584.087 596.876 596.517
-565.635 601.955 578.653
-464.077 649.312 537.206
-426.942 578.378 510.403
-542.371 597.748 569.497
-576.437 606.102 586.782
-512.537 568.176 429.464
-520.535 606.011 461.719
-511 607.299 479.564
-520.989 586.774 619.491
-551.297 640.82 582.234
-516.215 597.445 555.944
-405.842 582.733 492.08
-516.572 613.115 551.666
-493.664 598.745 550.32
-475.632 593.798 620.68
-418.076 626.925 482.434
-472.339 626.216 632.659
-441.404 598.852 441.419
-400.626 588.861 508.897
-509.654 586.174 608.769
-494.755 608.862 638.283
-488.526 594.382 407.425
-586.168 635.049 598.561
-589.813 597.708 617.89
-491.317 589.669 407.227
-438.518 636.51 592.644
-465.48 624.369 472.429
-407.827 610.185 576.664
-506.739 648.588 582.246
-432.427 582.542 588.455
-402.371 592.032 565.048
-554.282 597.112 576.342
-407.797 585.501 468.567
-396.492 593.471 543.935
-428.129 619.733 509.094
-411.988 580.855 493.783
-439.745 585.151 600.082
-440.824 636.432 480.181
-579.859 595.965 592.233
-493.346 612.564 641.192
-385.891 608.608 522.871
-402.078 590.088 469.319
-546.717 605.687 568.726
-500.007 579.814 464.185
-511.206 581.341 440.044
-577.088 615.094 588.148
-449.346 601.326 585.489
-530.479 610.112 645.632
-501.819 579.783 466.53
-506.797 624.294 438.581
-526.216 618.009 558.569
-498.175 584.506 605.442
-498.905 580.777 467.304
-402.755 627.101 502.078
-497.321 575.492 469.96
-412.698 601.494 589.132
-435.405 624.084 508.594
-433.097 610.163 475.576
-419.942 618.265 587.647
-394.081 591.329 532.97
-552.108 605.389 596.366
-481.989 588.973 415.194
-451.469 587.405 534.264
-477.311 593.914 420.323
-484.8 604.152 471.354
-590.14 623.993 604.189
-444.632 589.907 436.664
-430.087 593.7 442.766
-430.907 621.093 604.895
-455.352 583.568 562.057
-529.029 588.73 565.939
-508.733 579.069 452.195
-394.438 591.704 543.265
-468.696 584.803 427.195
-520.393 638.754 579.523
-429.172 589.964 600.231
-530.842 618.543 559.998
-494.659 574.863 413.892
-488.867 578.967 412.803
-591.034 619.118 604.433
-564.79 633.421 587.77
-555.662 641.941 582.818
-466.575 593.141 584.856
-423.976 598.242 448.09
-384.083 600.527 497.232
-528.763 595.451 592.301
-491.334 603.372 636.871
-432.341 633.954 585.054
-439.675 642.668 591.032
-503.74 601.621 490.093
-476.021 651.745 484.84
-521.364 612.064 556.632
-396.793 587.202 493.313
-477.504 586.114 419.432
-502.335 597.769 482.17
-425.434 577.121 506.119
-512.817 593.87 587.879
-493.255 631.514 588.39
-492.234 602.848 431.038
-398.408 605.579 474.097
-487.055 619.191 431.236
-455.252 603.912 594.833
-454.051 651.233 556.213
-411.663 581.312 491.5
-497.233 645.055 493.437
-572.335 626.633 584.998
-506.615 569.262 423.331
-493.115 603.24 427.528
-495.471 600.234 409.685
-517.782 584.409 431.923
-442.191 587.255 479.2
-496.545 572.105 448.119
-411.235 616.108 574.572
-465.605 621.564 466.396
-425.012 591.56 446.737
-520.044 580.214 429.668
-419.928 615.785 515.316
-512.546 592.182 455.196
-579.84 623.007 589.537
-431.642 589.316 554.764
-448.676 620.035 619.68
-546.033 598.017 571.403
-501.956 583.954 463.402
-561.357 616.288 587.978
-421.404 599.589 479.043
-456.485 607.898 604.422
-425.658 585.587 572.488
-507.977 581.34 454.991
-461.675 579.621 544.461
-460.948 598.226 452.796
-577.285 615.984 585.211
-531.685 614.751 557.867
-517.044 593.212 424.815
-510.266 589.931 455.893
-422.203 614.767 453.794
-583.156 601.623 589.348
-456.869 653.428 552.493
-412.632 594.269 453.437
-437.153 600.478 614.477
-461.764 593.787 458.844
-464.295 645.079 502.293
-409.962 629.602 501.567
-407.152 599.503 583.361
-512.052 577.448 437.153
-497.535 579.616 481.004
-567.783 602.698 583.009
-452.279 599.185 574.547
-520.757 586.973 593.064
-471.858 628.383 476.976
-450.049 598.536 430.436
-421.869 626.642 581.195
-594.404 643.48 607.793
-412.283 582.042 488.191
-474.699 615.119 449.748
-454.114 608.307 433.169
-541.824 591.166 568.507
-595.065 635.433 604.912
-511.369 585.857 448.364
-511.117 601.229 435.98
-533.99 628.307 567.61
-455.818 645.153 509.992
-572.357 600.8 585.499
-592.835 624.609 601.785
-504.602 596.959 413.514
-390.343 594.64 523.921
-402.849 602.672 572.606
-456.819 607.976 452.128
-453.398 644.742 514.414
-470.056 590.207 591.794
-545.554 636.298 576.866
-413.279 599.313 453.221
-516.096 576.228 427.053
-481.203 599.852 588.331
-457.758 639.371 611.387
-425.779 633.772 575.167
-591.056 625.01 602.523
-513.715 574.64 436.892
-400.862 583.184 504.698
-502.372 597.218 478.23
-529.302 593.183 644.569
-464.434 645.908 485.557
-582.323 599.278 588.16
-518.534 594.834 561.229
-426.29 621.1 513.168
-443.954 645.339 591.094
-513.551 582.169 443.366
-416.998 600.614 451.639
-502.629 616.001 501.727
-435.773 641.235 573.796
-566.439 623.537 583.388
-396.494 590.331 482.9
-447.792 589.156 463.406
-450.599 645.47 527.106
-480.205 584.465 579.318
-464.331 581.884 546.423
-415.745 599.795 590.686
-422.649 577.01 495.315
-394.905 597.894 553.286
-436.619 639.284 583.114
-513.277 608.926 473.687
-410.322 607.501 579.723
-408.194 615.504 566.564
-428.84 601.614 445.358
-444.958 600.986 570.243
-480.814 599.829 469.286
-554.558 601.068 575.178
-515.179 603.459 459.696
-483.333 601.823 595.865
-475.178 613.621 633.909
-511.939 600.76 460.481
-575.692 626.025 588.375
-393.831 591.774 543.462
-463.605 600.071 543.394
-402.085 580.652 503.006
-387.639 613.185 513.852
-418.96 610.327 511.637
-443.661 591.31 501.133
-472.391 592.534 621.138
-463.815 653.186 550.633
-475.715 584.669 616.658
-393.242 590.058 521.668
-498.7 600.914 593.15
-445.357 616.785 619.125
-423.168 615.308 501.425
-440.638 641.433 593.924
-521.779 610.032 461.932
-513.921 572.036 439.416
-433.631 620.209 450.91
-512.722 596.389 462.265
-441.963 644.524 565.031
-393.338 586.069 504.094
-484.775 603.879 638.182
-570.923 589.582 593.126
-447.686 576.32 542.522
-487.383 600.143 426.512
-459.686 585.468 569.382
-439.424 633.205 471.703
-450.97 644.27 492.038
-498.941 591.482 413.122
-415.058 609.081 585.573
-486.022 607.78 470.612
-563.543 594.64 581.226
-517.095 594.209 596.288
-394.865 585.791 537.068
-448.726 641.787 480.359
-469.073 591.581 467.206
-543.397 629.928 572.037
-511.652 580.03 577.51
-393.969 595.324 541.442
-496.094 624.989 595.378
-515.75 608.926 647.517
-553.652 649.967 585.654
-468.882 610.818 623.459
-523.713 603.364 557.738
-447.541 630.658 459.734
-511.059 597.265 434.174
-577.203 591.049 606.166
-518.507 584.392 431.37
-490.363 643.954 511.66
-458.098 604.533 450.649
-437.789 634.825 599.296
-518.304 589.231 636.739
-514.263 587.411 605.58
-453.701 608.388 606.859
-447.042 590.231 458.508
-531.196 577.047 569.805
-590.169 607.586 602.861
-455.104 605.736 619.907
-555.3 633.468 582.371
-410.196 627.853 522.441
-463.261 603.007 621.49
-460.242 645.887 531.936
-571.993 631.697 587.885
-429.388 621.548 516.974
-587.227 617.993 603.036
-414.243 620.196 579.735
-396.157 605.442 547.423
-392.584 604.368 541.166
-410.527 588.122 463.7
-483.705 590.409 411.725
-442.002 639.101 486.445
-532.458 583.785 581.306
-504.97 611.429 498.766
-585.692 633.363 596.28
-445.632 619.508 596.968
-486.215 655.983 612.816
-412.512 582.503 477.277
-449.61 612.187 618.517
-432.235 640.039 518.623
-517.667 595.13 560.91
-422.377 619.57 599.469
-515.866 591.093 599.613
-488.406 653.903 613.699
-500.581 622.924 502.458
-533.328 608.026 563.568
-429.186 584.859 548.646
-505.349 636.725 587.639
-434.492 615.144 614.38
-415.824 578.788 487.634
-538.802 630.334 568.722
-500.056 603.937 638.18
-529.877 602.858 603.858
-385.43 601.143 525.954
-452.764 585.559 594.817
-432.793 629.163 468.085
-470.945 593.126 466.791
-469.331 599.249 433.081
-424.148 627.937 474.952
-441.337 640.135 591.957
-424.838 606.438 605.735
-468.038 620.38 626.639
-570.218 647.133 594.963
-435.711 606.631 611.133
-416.333 577.609 505.443
-493.161 619.637 600.662
-435.882 590.271 501.532
-427.143 590.243 450.832
-512.511 590.894 589.113
-462.225 596.921 431.84
-433.878 620.527 457.144
-484.196 593.069 413.923
-587.662 594.695 604.677
-530.961 583.382 580.244
-513.763 583.057 617.869
-497.443 632.035 505.173
-487.488 616.954 606.821
-587.527 602.383 593.55
-504.756 591.59 548.818
-455.966 599.133 622.647
-457.14 604.917 619.906
-440.284 644.396 576.513
-588.195 601.844 601.204
-513.569 573.72 428.264
-495.444 601.486 590.732
-399.561 599.16 569.633
-515.098 583.179 585.619
-504.079 584.353 614.948
-514.321 599.029 436.135
-389.044 597.547 506.802
-422.365 618.924 596.485
-414.442 594.011 589.235
-576.893 621.864 588.777
-439.12 632.929 459.495
-471.556 618.74 628.308
-449.301 642.002 599.065
-512.271 598.09 643.579
-397.442 588.084 543.613
-448.821 603.79 590.531
-499.128 610.334 431.566
-523.617 587.85 614.653
-471.72 590.254 478.168
-509.089 589.149 560.494
-412.272 614.276 577.482
-389.702 595.313 534.337
-507.897 606.901 643.269
-472.19 585.779 428.57
-468.433 590.564 465.677
-467.929 616.192 625.372
-520.806 601.666 558.45
-541.477 618.2 570.058
-516.552 593.268 562.322
-465.874 623.635 623.314
-481.136 644.159 514.654
-505.308 568.383 436.309
-451.857 646.762 537.512
-407.971 598.987 578.212
-500.972 586.155 602.137
-495.059 630.894 520.959
-480.141 582.102 618.204
-409.926 590.039 458.624
-511.159 608.294 445.851
-490.719 598.379 423.411
-406.821 584.548 477.6
-452.713 603.465 591.661
-519.168 605.463 462.496
-517.383 585.178 424.547
-529.4 600.453 649.67
-519.384 588.27 613.754
-447.556 637.889 610.422
-425.379 625.877 467.058
-494.646 579.629 476.181
-469.82 597.447 490.78
-469.056 599.221 582.947
-450.211 647.876 533.591
-419.316 628.499 483.59
-496.724 637.649 518.014
-453.732 629.613 619.487
-444.548 646.485 551.911
-507.143 600.77 644.827
-486.921 654.854 613.623
-404.867 617.375 556.063
-394.784 601.599 549.58
-435.786 634.916 476.461
-587.134 635.803 597.816
-513.814 590.18 454.057
-464.001 615.538 454.98
-444.418 581.7 583.402
-451.169 648.37 526.577
-448.632 635.667 460.402
-445.573 644.255 498.332
-481.224 660.717 621.465
-480.337 585.53 616.124
-476.204 646.689 541.56
-484.321 621.804 436.534
-488.058 623.345 597.261
-434.49 630.255 611.571
-450.353 605.694 435.244
-483.558 586.599 449.629
-449.188 586.33 525.241
-595.43 634.825 605.632
-572.659 602.5 585.411
-510.913 587.565 611.638
-436.887 626.811 613.202
-558.983 625.78 579.027
-504.363 599.05 417.186
-484.157 603.853 634.021
-448.213 591.104 432.747
-518.662 604.819 459.096
-426.849 593.69 446.622
-548.934 596.576 572.734
-384.291 601.413 509.74
-427.259 602.077 444.426
-456.826 597.567 542.202
-468.72 584.091 579.122
-406.33 579.86 507.818
-505.243 580.787 460.336
-431.829 596.978 444.09
-486.545 595.22 571.282
-428.625 598.269 468.075
-583.066 595.094 601.639
-434.111 638.836 581.107
-499.949 585.447 470.73
-504.269 580.869 457.716
-534.355 591.999 619.798
-472.71 596.603 426.634
-454.18 648.105 534.248
-472.187 593.32 465.682
-483.464 599.777 628.995
-475.336 609.676 491.58
-472.27 643.247 525.569
-426.152 616.703 497.728
-601.326 645.93 615.32
-411.99 587.471 459.927
-447.053 586.515 469.07
-575.202 618.463 586.28
-397.822 589.495 549.539
-383.175 604.259 518.574
-543.973 635.21 575.956
-497.449 650.78 607.524
-496.498 579.985 554.471
-471.918 649.823 544.655
-560.813 623.206 582.811
-500.913 610.488 432.461
-509.667 608.03 485.116
-533.316 615.774 561.651
-504.551 598.374 639.43
-427.121 592.101 444.84
-481.834 640.971 518.578
-390.403 596.563 535.22
-507.365 595.931 433.19
-411.484 621.157 555.582
-543.387 582.334 574.048
-481.521 605.574 424.444
-590.712 623.393 602.15
-515.603 615.079 472.205
-432.35 607.703 443.749
-431.177 586.146 447.159
-423.14 614.354 491.622
-430.465 581.835 454.972
-479.828 614.559 639.025
-413.88 624.681 572.945
-533.513 616.347 558.156
-484.6 661.758 625.307
-509.945 611.345 478.852
-397.243 601.812 553.691
-421.492 617.257 593.309
-420.321 634.962 496.122
-499.077 626.6 530.293
-512.27 591.29 558.222
-530.979 576.927 574.435
-510.343 604.338 444.022
-458.414 647.772 525.499
-454.634 645.902 517.253
-396.312 615.981 500.137
-401.536 592.917 565.126
-402.639 589.861 472.772
-598.683 639.054 610.67
-487.677 594.368 626.016
-521.584 590.947 607.483
-461.392 607.617 515.455
-436.803 625.141 610.068
-525.398 593.858 562.66
-516.561 582.875 436.037
-393.907 593.038 547.159
-498.185 580.869 470.985
-414.011 578.105 512.014
-407.839 595.247 578.318
-489.839 618.231 608.546
-518.12 579.218 562.95
-495.022 579.488 414.361
-501.136 641.232 471.048
-409.642 598.016 459.443
-410.95 585.868 463.079
-426.716 613.342 603.415
-449.433 647.002 544.134
-516.71 605.66 465.148
-446.018 638.129 472.3
-590.495 625.995 600.593
-492.27 585.588 621.853
-465.952 591.404 532.417
-456.445 639.678 611.053
-482.7 597.873 420.332
-591.232 633.279 598.576
-496.999 581.647 558.38
-466.064 617.673 605.844
-438.591 604.996 611.512
-570.678 605.131 581.093
-452.563 638.227 473.131
-512.319 587.793 597.652
-454.089 618.717 620.814
-488.718 616.454 641.041
-582.065 613.513 589.056
-527.497 594.279 646.066
-427.571 617.293 606.896
-438.229 612.957 619.945
-502.176 656.849 612.141
-457.997 650.153 542.178
-453.629 649.382 549.298
-591.925 637.895 604.31
-500.681 607.209 419.322
-500.501 571.25 422.414
-469.842 592.965 477.891
-396.263 586.743 505.106
-470.111 593.638 581.875
-444.764 632.959 466.124
-565.026 616.394 588.658
-603.185 625.295 612.236
-504.211 614.098 504.683
-535.101 586.907 565.809
-450.673 588.402 461.351
-502.734 614.491 431.924
-414.012 604.493 496.991
-417.193 591.517 453.332
-450.779 649.812 551.354
-420.784 607.013 483.567
-434.614 597.194 441.666
-415.223 613.608 514.439
-417.352 620.048 585.065
-452.605 585.786 606.132
-567.963 619.529 584.909
-432.045 636.453 568.214
-449.224 645.355 534.43
-449.661 594.247 507.611
-460.96 589.909 529.934
-408.179 591.725 578.701
-505.139 645.164 585.47
-385.885 597.68 524.541
-503.139 602.317 487.85
-386.332 600.183 495.482
-502.698 603.852 495.123
-482.269 604.736 634.727
-458.287 589.525 436.369
-542.435 586.187 572.181
-413.309 595.533 452.553
-416.219 606.124 588.196
-461.838 653.69 552.842
-582.176 633.58 596.004
-492.099 625.914 593.753
-522.481 636.744 579.793
-394.952 590.583 493.182
-384.976 598.53 507.843
-468.243 620.624 628.221
-483.306 603.432 628.488
-397.233 593.784 485.595
-531.529 582.535 564.604
-496.366 605.438 422.194
-396.382 587.662 523.438
-458.728 614.72 452.338
-598.041 627.289 609.449
-512.762 590.101 560.912
-493.48 587.61 624.846
-553.361 589.819 578.346
-425.012 597.579 445.877
-400.657 584.619 500.749
-453.168 593.638 497.2
-410.203 628.114 498.72
-535.827 590.581 640.087
-430.029 641.313 521.712
-432.12 589.596 471.775
-477.668 607.458 632.358
-552.291 598.038 571.109
-492.694 607.057 422.802
-496.318 610.294 424.467
-425.029 618.458 498.786
-516.923 600.276 454.76
-463.931 590.295 463.501
-469.423 629.281 479.13
-464.892 580.66 439.104
-459.971 613.292 621.318
-493.515 590.937 629.664
-525.574 591.542 614.741
-548.042 615.675 661.898
-419.723 631.126 533.536
-495.031 603.859 508.06
-444.259 647.816 558.014
-471.053 594.819 432.188
-394.45 599.977 542.734
-456.705 594.103 500.434
-495.423 606.533 415.509
-411.047 587.4 464.604
-501.285 625.337 492.099
-606.791 637.963 621.21
-424.483 589.911 450.344
-508.757 572.597 422.032
-460.257 587.143 542.67
-511.573 597.322 474.706
-571.834 598.62 584.005
-446.39 596.381 431.761
-470.262 626.501 625.875
-436.158 592.446 504.803
-426.806 622.419 601.06
-447.013 592.697 497.792
-439.833 632.004 464.563
-542.849 622.613 571.452
-413.626 607.936 503.252
-441.826 605.653 597.704
-420.268 605.266 480.639
-458.755 645.077 508.129
-584.913 625.52 596.641
-419.828 606.168 487.593
-396.59 613.235 544.964
-453.744 598.084 619.638
-590.909 630.184 602.771
-506.827 582.674 557.115
-464.768 595.155 540.038
-386.272 594.632 504.175
-451.683 601.908 517.136
-511.953 589.91 453.659
-451.187 644.294 500.113
-419.163 626.369 574.008
-531.877 598.791 563.118
-499.717 641.298 486.644
-395.677 586.306 542.206
-470.579 581.146 548.823
-449.661 612.707 620.895
-426.366 636.709 526.749
-449.923 639.336 478.522
-521.104 584.615 590.352
-457.748 588.816 533.393
-494.998 588.834 487.215
-555.566 623.523 662.183
-519.883 580.446 580.54
-435.896 638.52 583.706
-449.223 608.183 620.539
-541.898 598.607 568.043
-465.357 646.654 530.236
-571.58 605.385 581.513
-541.76 633.835 570.763
-497.408 632.536 527.579
-420.545 597.532 451.651
-463.851 646.902 524.663
-556.407 592.396 577.56
-428.104 638.003 495.85
-449.91 643.314 499.765
-517.289 582.226 582.069
-577.655 633.468 591.783
-437.397 621.829 614.312
-513.686 583.078 621.624
-413.816 629.5 522.481
-534.894 595.179 639.309
-505.002 620.938 497.899
-395.409 602.154 549.128
-469.536 652.474 549.52
-565.569 600.57 580.862
-399.126 596.11 477.804
-555.074 607.557 574.538
-456.662 583.727 438.989
-533.852 590.083 619.418
-398.848 586.023 496.178
-518.922 594.188 431.881
-511.701 570.526 436.23
-447.284 644.933 508.094
-404.732 604.159 578.963
-422.525 617.774 598.107
-524.881 587.557 598.994
-462.413 652.972 545.307
-502.815 585.338 465.06
-453.821 613.692 622.209
-513.022 605.204 464.179
-512.689 584.893 446.487
-504.034 602.086 488.064
-427.797 585.338 498.224
-483.123 640.079 530.257
-597.92 627.418 604.473
-496.249 584.507 483.333
-506.048 578.719 449.064
-498.479 628.571 525.36
-472.972 576.951 430.045
-437.469 608.446 438.277
-581.307 614.188 600.212
-490.47 612.046 607.883
-468.705 586.519 436.333
-449.492 573.308 533.951
-497.214 582.992 473.204
-486.691 596.443 583.487
-557.492 636.232 583.46
-451.429 603.112 599.594
-562.529 598.703 583.483
-457.027 605.601 621.641
-414.867 622.087 562.24
-506.306 584.808 590.573
-417.045 627.556 561.675
-433.508 578.045 545.014
-451.982 590.342 463.195
-406.153 606.515 575.14
-490.092 647.412 540.243
-394.717 588.867 524.568
-439.522 636.911 605.842
-440.053 585.029 561.751
-549.731 639.109 576.41
-429.875 587.467 599.562
-405.822 581.51 488.963
-471.23 630.449 626.265
-465.3 596.12 491.433
-403.886 592.493 565.27
-512.2 596.983 457.98
-454.449 641.931 481.679
-437.162 637.606 596.351
-492.412 584.658 407.03
-455.547 603.705 618.869
-442.949 624.987 618.941
-511.328 605.672 431.048
-396.395 588.163 528.063
-428.399 633.196 584.743
-389.919 605.166 532.389
-460.855 602.273 619.59
-501.823 626.153 493.828
-496.724 648.999 496.507
-504.468 586.515 467.337
-509.423 635.383 589.291
-574.866 603.03 585.099
-553.582 599.705 576.322
-496.64 606.365 427.972
-475.544 595.555 625.128
-512.677 600.58 434.941
-425.837 602.11 447.165
-408.347 588.867 466.128
-440.569 635.107 471.869
-492.448 612.754 642.398
-422.92 632.336 484.657
-481.882 641.261 533.625
-556.455 602.217 575.486
-471.385 646.361 529.703
-497.002 627.847 443.411
-490.171 592.707 411.238
-451.794 637.796 470.618
-432.352 602.906 609.614
-423.352 612.496 604.246
-534.489 624.169 566.416
-499.002 580.007 468.328
-428.346 608.553 607.633
-417.116 630.423 495.255
-571.942 606.032 593.923
-509.052 615.334 486.753
-490.192 582.05 437.969
-428.944 624.931 605.945
-400.894 591.018 474.639
-439.579 591.849 510.174
-438.835 604.79 439.593
-507.952 595.645 475.77
-545.177 632.072 575.851
-422.149 615.676 451.987
-427.122 623.408 599.319
-593.919 629.262 604.97
-524.536 581.299 564.388
-511.678 584.32 621.781
-587.764 622.844 599.703
-425.551 600.584 446.051
-505.075 602.551 485.255
-475.706 590.318 579.816
-431.485 627.232 463.487
-448.463 588.975 472.423
-537.728 622.554 566.766
-411.152 584.833 542.192
-548.237 612.902 659.789
-436.771 581.175 450.182
-433.109 640.622 532.101
-405.042 615.997 558.813
-490.509 612.185 526.414
-543.46 612.372 566.7
-581.371 592.803 608.774
-470.36 646.07 523.362
-393.856 593.652 537.825
-516.252 570.341 427.783
-416.847 581.279 458.132
-551.539 604.554 572.129
-581.159 608.121 592.608
-506.891 619.675 434.365
-433.706 638.117 573.715
-598.384 620.936 608.485
-501.356 597.384 494.08
-495.599 583.879 612.848
-400.948 585.756 510.16
-451.874 580.442 535.835
-494.73 655.111 612.075
-476.636 602.923 484.759
-495.439 619.457 599.455
-391.132 596.129 485.113
-418.983 610.057 590.258
-576.995 636.121 589.786
-500.365 595.59 411.519
-448.356 598.175 579.696
-474.288 603.187 430.126
-529.633 592.539 608.831
-553.091 624.079 575.22
-567.333 601.807 581.483
-541.691 633.526 573.147
-438.846 589.083 500.958
-595.398 638.604 606.91
-448.956 644.608 525.441
-428.521 634.964 575.76
-513.852 606.19 473.288
-391.858 592.645 497.712
-449.877 614.406 463.05
-516.9 584.5 615.133
-559.86 588.623 599.035
-451.755 618.545 620.34
-415.854 615.249 587.578
-482.185 640.744 522.793
-443.271 628.441 614.657
-445.316 595.441 437.964
-461.783 607.651 521.407
-416.296 591.59 452.69
-507.927 593.001 636.638
-570.968 627.948 588.677
-556.086 608.504 574.96
-430.927 622.057 460.315
-413.29 592.426 455.72
-540.69 627.398 570.689
-468.231 596.921 493.689
-441.601 640.382 479.178
-452.789 593.032 429.693
-584.671 592.016 610.999
-424.113 637.33 522.097
-401.356 608.012 556.627
-553.422 587.22 589.385
-442.178 591.063 508.937
-500.125 585.266 610.961
-520.639 588.634 613.385
-496.804 577.918 477.217
-439.082 588.101 477.884
-474.191 613.249 635.926
-431.649 637.772 585.286
-464.374 592.861 585.717
-390.618 596.8 524.659
-400.485 606.142 563.656
-407.082 595.802 579.09
-506.471 600.797 482.576
-500.148 575.979 452.569
-539.855 608.316 588.306
-506.723 585.507 467.653
-440.875 592.792 510.93
-484.492 594.316 624.725
-517.225 586.633 425.335
-413.643 619.304 576.152
-494.401 607.185 419.406
-502.669 604.219 418.677
-434.709 634.33 475.833
-456.4 648.844 541.521
-436.822 593.434 568.92
-580.589 625.513 591.584
-400.392 613.478 484.678
-531.84 603.002 560.655
-413.186 593.027 587.438
-576.327 608.589 597.853
-438.415 586.906 446.263
-469.492 602.731 495.162
-436.263 635.668 472.212
-422.757 618.023 460.102
-415.992 605.098 590.975
-489.545 603.547 421.571
-464.337 642.849 610.044
-414.869 587.965 458.606
-516.896 612.241 466.657
-515.682 627.376 555.864
-548.983 610.621 648.571
-499.499 581.525 471.411
-451 589.737 431.322
-418.987 610.487 592.879
-391.941 592.922 508.359
-430.532 626.409 608.461
-500.258 621.849 501.497
-393.398 591.523 540.583
-422.928 604.395 445.764
-512.43 569.733 431.089
-413.234 589.043 587.679
-401.616 581.948 501.535
-510.46 600.269 546.82
-469.86 593.337 580.182
-454.306 594.782 542.189
-567.603 629.109 584.66
-523.083 595.254 560.245
-425.615 613.256 455.844
-462.781 595.424 589.767
-459.834 624.407 619.951
-478.069 644.792 530.617
-498.952 602.508 423.762
-427.826 638.518 543.713
-443.691 601.405 441.023
-474.251 594.553 471.342
-485.195 590.533 549.425
-393.012 589.781 535.566
-543.312 583.868 574.314
-453.301 577.633 541.829
-455.33 587.534 527.761
-482.567 615.014 431.713
-515.958 601.104 601.392
-514.15 591.309 638.918
-457.368 611.97 620.71
-397.058 597.469 474.51
-393.776 588.867 497.533
-598.22 638.624 609.344
-418.455 599.485 598.589
-405.374 618.631 550.312
-439.287 586.9 495.969
-460.916 595.179 455.148
-498.564 606.769 418.962
-518.642 607.744 436.051
-554.185 619.348 575.423
-391.85 593.705 509.236
-415.238 605.14 494.378
-431.914 613.502 478.776
-419.858 590.241 510.065
-509.747 579.008 449.801
-450.4 620.91 620.311
-437.333 636.862 477.045
-501.842 598.963 582.893
-492.131 619.206 431.872
-430.939 590.307 564.157
-457.06 610.695 622.295
-419.215 582.542 536.872
-565.545 591.273 590.853
-479.925 593.342 417.309
-529.262 588.505 623.513
-556.158 614.256 579.072
-443.924 645.139 545.503
-431.213 611.795 475.692
-471.02 615.691 630.565
-593.513 639.606 607.078
-435.67 577.861 536.15
-422.595 611 490.17
-602.398 625.559 617.141
-469.015 648.089 497.123
-500.02 614.262 432.165
-497.838 620.028 433.043
-430.804 600.483 609.253
-508.757 610.324 481.885
-509.452 613.663 480.192
-516.154 583.121 431.738
-463.415 644.071 527.125
-500.367 577.026 452.44
-437.477 609.575 614.294
-492.635 619.725 603.387
-489.321 606.988 431.933
-484.019 594.603 550.55
-537.15 614.279 619.908
-554.884 610.306 575.302
-516.413 585.773 431.274
-603.698 638.377 615.691
-452.593 606.005 618.049
-501.337 603.604 490.057
-583.238 634.223 595.988
-414.658 606.227 591.439
-422.741 634.301 486.424
-503.683 584.757 411.271
-487.399 618.846 431.802
-446.177 591.324 435.011
-422.725 576.612 480.557
-436.853 618.213 618.114
-436.792 644.899 559.89
-401.446 582.048 514.528
-539.189 621.237 566.524
-455.768 616.993 619.716
-500.556 606.204 419.639
-396.93 608.903 544.373
-549.505 596.867 572.822
-403.341 589.163 475.353
-490.114 621.848 433.203
-411.389 580.563 510.074
-412.907 579.269 480.848
-539.319 611.66 564.739
-452.708 611.928 620.89
-571.852 639.276 588.718
-549.269 629.072 578.337
-537.852 598.554 637.257
-474.561 582.172 606.716
-391.783 593.047 546.973
-406.644 593.349 580.886
-445.289 588.809 436.171
-475.814 607.106 627.295
-433.559 635.844 584.793
-496.478 572.768 417.656
-394.739 589.932 513.913
-449.849 580.516 557.651
-438.481 634.931 467.06
-482.45 585.742 410.571
-564.191 593.137 591.176
-417.147 616.356 583.62
-403.34 581.973 511.619
-551.998 636.234 579.761
-508.073 595.875 638.876
-501.268 590.471 412.872
-504.192 608.63 494.539
-516.064 589.564 604.093
-392.754 595.905 538.389
-433.205 590.589 503.892
-560.054 599.776 578.313
-432.673 639.21 516.417
-572.917 614.312 583.238
-456.773 597.452 454.602
-487.307 574.64 417.965
-496.758 582.591 436.181
-560.176 606.069 577.796
-523.234 614.503 458.719
-604.648 650.49 619.677
-454.833 642.855 491.421
-414.675 579.645 495.56
-506.715 609.085 545.035
-497.28 605.97 641.987
-439.578 590.039 441.036
-481.812 644.75 514.43
-512.012 601.472 602.255
-450.646 644.928 487.239
-508.188 597.188 600.184
-482.056 579.066 416.194
-471.649 624.53 631.979
-571.048 637.298 591.885
-460.673 590.927 534.452
-508.596 579.906 452.294
-505.357 583.679 458.57
-475.751 592.043 421.822
-500.037 596.234 410.505
-494.077 625.389 501.547
-411.092 601.456 586.967
-432.834 640.327 525.986
-521.409 602.499 441.22
-412.764 581.615 510.918
-588.308 629.966 597.622
-496.53 595.37 546.529
-533.969 602.648 563.517
-573.438 592.01 604.953
-590.356 627.433 599.58
-543.925 599.968 567.471
-433.492 641.519 555.578
-515.45 609.436 442.356
-451.652 593.388 608.248
-474.664 648.827 494.697
-563.956 637.897 587.781
-421.191 578.154 501.985
-445.72 634.165 464.517
-577.028 608.338 584.74
-446.456 644.082 599.52
-459.816 615.663 438.072
-499.901 607.481 417.44
-587.807 605.723 597.404
-509.597 601.252 477.675
-485.358 606.569 469.342
-444.785 631.748 456.774
-471.477 591.17 584.545
-424.649 588.671 503.554
-422.934 630.262 485.052
-498.118 602.219 593.335
-427.017 608.539 607.629
-551.049 602.387 626.985
-496.905 578.301 416.867
-433.58 632.825 469.029
-424.498 615.318 491.878
-486.785 623.296 599.995
-469.619 620.491 631.566
-516.047 595.667 452.521
-411.731 604.636 580.546
-468.445 597.288 536.86
-451.015 647.871 522.681
-507.159 608.818 457.508
-452.558 636.708 610.74
-444.191 645.573 536.241
-449.199 597.357 512.511
-402.22 613.654 551.015
-460.273 591.937 457.822
-402.082 611.168 559.238
-425.141 594.525 600.216
-500.347 593.903 483.676
-580.652 623.385 591.576
-466.397 582.204 573.645
-492.817 608.559 426.211
-449.666 594.909 506.664
-413.321 580.367 466.573
-595.255 631.393 606.739
-420.107 604.6 446.843
-435.335 634.765 593.834
-511.082 588.28 627.9
-493.588 597.135 633.546
-501.46 582.259 470.162
-444.113 640.509 600.019
-496.946 627.294 521.923
-476.146 621.808 635.29
-439.122 631.503 468.59
-468.023 601.452 496.246
-507.409 585.997 619.92
-443.628 589.775 441.352
-533.988 589.995 568.933
-569.193 625.37 589.291
-399.038 588.985 518.404
-505.745 585.731 458.769
-533.348 621.857 565.489
-450.958 594.83 505.229
-451.474 588.072 437.255
-417.164 592.603 595.564
-513.931 584.352 616.64
-413.473 595.385 593.95
-494.071 614.666 641.019
-479.04 593.646 591.093
-529.561 582.275 578.002
-600.703 630.631 611.608
-520.807 600.517 452.356
-399.522 604.074 563.796
-430.483 625.623 604.095
-593.796 631.079 605.206
-462.141 648.836 500.456
-484.131 608.116 639.978
-422.891 618.955 593.693
-558.91 611.586 576.313
-543.571 585.379 570.891
-506.011 589.748 632.097
-399.675 612.659 555.404
-439.592 614.038 621
-458.537 575.589 536.792
-448.373 636.319 613.929
-401.639 594.881 562.218
-442.415 604.631 593.786
-552.825 598.796 574.799
-435.856 589.897 499.928
-419.35 621.18 584.132
-456.697 587.716 538.003
-436.635 592.787 443.385
-391.761 592.282 521.576
-415.278 621.893 572.074
-592.141 635.467 602.074
-472.144 600.489 623.62
-470.289 591.024 621.677
-443.322 636.823 605.653
-406.457 627.291 498.58
-484.694 625.234 598.559
-520.452 587.265 562.631
-396.966 585.88 501.597
-437.86 644.064 519.216
-412.713 581.74 490.78
-541.259 593.715 569.821
-519.135 590.012 612.809
-511.35 589.299 610.789
-500.967 594.982 636.936
-448.765 639.656 486.751
-589.059 616.434 606.613
-434.289 612.435 612.824
-528.213 581.544 577.259
-498.661 589.101 482.804
-436.557 611.27 615.121
-438.487 591.655 568.249
-400.48 600.426 571.685
-480.652 644.835 535.275
-560.843 625.46 582.856
-494.955 571.505 446.765
-498.563 621.631 508.038
-544.384 614.376 568.966
-421.679 612.496 489.954
-472.225 633.015 484.295
-462.787 590.301 532.49
-412.299 582.899 476.596
-431.31 634.683 578.236
-517.958 590.447 634.295
-404.611 595.423 574.42
-401.233 605.243 569.644
-514.847 592.208 453.86
-438.976 577.586 535.128
-588.575 627.971 596.292
-431.693 585.396 449.681
-510.54 596.159 431.223
-495.778 587.718 625.217
-571.155 593.862 591.196
-413.27 601.805 590.519
-598.677 628.595 605.321
-501.904 592.543 484.535
-435.22 590.897 508.466
-446.55 588.138 438.958
-490.301 595.247 408.821
-424.322 613.215 605.8
-388.963 600.542 525.991
-496.64 635.92 512.5
-492.566 579.237 550.873
-430.549 580.633 541.397
-511.209 613.873 477.85
-415.134 626.126 491.346
-603.026 627.381 617.196
-505.975 592.203 551.77
-500.846 596.352 548.881
-445.816 647.135 582.817
-407.208 602.911 577.975
-430.595 624.427 541.123
-393.845 595.893 548.48
-470.548 596.187 546.968
-487.328 614.292 430.567
-456.254 641.111 606.085
-433.105 589.745 560.192
-500.424 602.792 412.437
-602.5 623.258 618.24
-551.319 619.02 654.247
-444.274 581.372 521.977
-469.172 603.915 450.257
-436.358 624.332 500.438
-519.978 589.627 560.142
-416.492 578.163 513.241
-521.985 590.711 604.087
-469.993 645.176 611.867
-506.481 585.943 416.088
-513.589 608.01 443.017
-514.172 577.961 436.977
-424.242 605.658 603.03
-465.204 591.231 490.363
-436.529 626.929 614.698
-519.559 608.32 648.123
-490.287 571.04 424.356
-524.224 599.1 560.541
-426.501 624.63 464.91
-449.13 604.502 597.862
-506.187 635.043 467.361
-587.557 627.904 603.029
-437.56 576.386 541.378
-387.721 595.551 503.894
-435.128 636.703 598.587
-513.561 611.473 470.831
-441.533 644.09 532.399
-456.304 599.734 584.741
-493.56 582.206 484.974
-510.559 636.577 592.841
-460.04 648.198 537.964
-435.019 587.836 596.674
-482.145 611.877 476.419
-482.416 624.419 603.641
-440.431 644.994 557.126
-432.937 621.34 450.008
-518.403 586.057 631.338
-458.255 642.571 482.91
-409.796 579.351 498.815
-548.034 612.87 569.356
-415.874 578.149 478.102
-474.989 643.552 530.849
-526.249 586.095 620.601
-566.101 622.124 583.262
-517.967 608.505 441.707
-441.81 592.789 461.498
-488.357 608.813 641.113
-444.098 647.378 523.216
-509.804 583.316 455.6
-527.816 597.714 561.375
-538.846 643.14 577.321
-424.317 624.544 594.851
-513.145 587.312 623.329
-384.715 599.546 513.957
-433.421 612.061 444.133
-448.27 642.851 599.039
-421.003 616.153 598.092
-431.707 607.929 444.254
-409.671 585.042 469.955
-541.683 612.537 567.505
-494.292 578.481 411.466
-515.909 581.092 422.227
-593.596 631.869 608.281
-493.845 586.368 549.294
-512.449 600.243 464.111
-437.294 628.576 457.509
-459.786 606.437 606.404
-424.081 601.197 601.308
-465.719 591.876 433.345
-437.685 635.255 600.951
-432.939 589.663 442.465
-392.958 612.195 533.79
-406.37 608.6 580.98
-392.465 606.916 541.982
-465.374 581.15 561.156
-477.926 649.897 487.814
-492.069 578.796 485.581
-465.452 647.044 494.299
-421.052 598.356 602.064
-393.66 593.074 532.197
-418.377 611.208 500.348
-424.67 605.527 476.124
-457.9 637.759 611.176
-388.819 606.579 526.778
-434.255 615.315 485.029
-568.762 634.924 588.946
-463.809 590.26 534.177
-424.477 634.821 492.958
-489.851 643.237 513.085
-406.705 614.044 565.089
-581.868 643.749 601.408
-517.106 598.846 558.587
-444.975 642.631 496.529
-421.397 615.971 462.115
-496.071 591.084 410.002
-494.378 586.049 408.693
-500.888 577.611 560.44
-432.04 638.675 567.234
-423.107 587.615 453.003
-464.415 646.358 513.815
-499.668 577.592 457.135
-596.388 631.924 605.062
-506.776 654.56 613.523
-405.744 583.879 486.685
-429.067 611.781 443.972
-503.355 643.346 583.596
-444.222 579.773 490.739
-533.238 590.751 615.352
-417.786 605.988 593.949
-466.659 647.981 502.639
-442.975 642.59 596.662
-461.135 574.234 538.542
-572.493 634.145 587.67
-506.521 604.156 455.548
-461.125 593.426 431.766
-431.738 610.321 609.456
-465.353 648.105 540.533
-434.968 638.787 587.102
-517.131 588.234 443.961
-392.377 603.095 481.031
-462.518 605.885 512.377
-427.505 604.743 609.939
-425.981 626.268 591.482
-426.632 620.851 458.192
-488.539 641.363 525.799
-457.513 577.215 541.722
-464.798 648.919 534.216
-572.699 647.004 598.78
-449.11 601.669 595.6
-497.911 629.414 525.28
-556.196 627.28 579.761
-399.663 588.067 483.875
-417.794 605.739 591.056
-438.364 631.054 611.985
-518.748 585.018 589.197
-493.828 634.32 564.64
-460.561 655.73 553.648
-395.643 588.641 531.754
-472.961 592.747 578.179
-456.797 642.05 482.977
-390.84 592.858 538.298
-479.227 598.515 536.982
-530.607 587.671 627.918
-518.504 581.009 434.494
-480.681 648.808 507.268
-509.305 583.567 428.336
-536.422 616.328 562.585
-582.924 646.564 604.245
-444.74 611.875 617.291
-606.84 636.478 617.159
-502.943 617.475 501.902
-444.896 613.434 618.711
-571.196 624.121 586.81
-428.107 618.201 499.693
-483.725 643.342 512.573
-412.983 590.568 458.442
-391.226 592.793 528.776
-465.171 619.023 459.843
-421.478 620.158 513.316
-467.221 584.962 606.596
-441.945 633.127 464.893
-432.141 598.896 441.592
-423.095 587.615 594.001
-491.627 600.788 596.892
-555.554 594.57 604.699
-406.681 579.264 497.542
-432.919 639.959 572.276
-441.646 643.123 584.962
-493.157 581.256 552.098
-502.647 630.461 587.671
-483.231 584.073 448.175
-488.336 581.42 411.805
-603.291 642.059 617.414
-430.943 618.351 497.505
-516.753 599.141 648.817
-441.253 591.039 442.912
-436.33 612.316 586.011
-468.096 604.041 434.876
-478.376 623.209 603.94
-424.393 625.53 475.087
-398.66 589.061 483.357
-420.559 606.641 451.746
-390.52 588.462 503.336
-453.38 644.974 503.608
-431.584 621.569 452.814
-504.332 594.805 416.67
-393.303 590.314 504.886
-421.502 586.691 454.168
-433.75 591.746 470.026
-586.831 594.652 601.148
-393.041 596.397 550.31
-455.014 648.339 542.94
-489.051 570.485 427.74
-455.46 588.009 480.855
-391.014 592.676 492.103
-578.029 610.799 589.842
-433.638 589.361 445.49
-443.826 647.533 536.259
-397.016 594 477.142
-548.404 615.338 658.32
-519.562 579.38 425.515
-588.721 614.614 595.926
-538.447 585.378 568.033
-434.062 625.955 458.438
-526.098 618.513 557.496
-573.844 639.982 587.739
-516.163 603.053 441.412
-554.595 631.493 579.275
-501.23 594.121 484.117
-569.688 604.844 583.271
-474.495 581.04 424.083
-533.132 590.008 639.08
-543.564 581.792 574.26
-455.586 576.529 540.752
-436.103 629.263 465.579
-463.063 621.937 465.946
-559.147 590.721 605.659
-483.802 588.244 450.067
-405.217 585.21 476.496
-438.533 625.866 610.295
-498.184 608.318 547.377
-436.38 641.489 526.1
-404.234 588.72 473.953
-449.139 641.634 472.821
-395.634 605.275 553.607
-487.538 600.778 520.412
-447.924 600.744 593.705
-386.874 593.152 500.565
-487.237 609.871 639.082
-563.458 629.122 586.751
-405.805 581.972 494.131
-495.159 651.749 564.783
-560.458 618.036 581.57
-488.819 643.108 516.454
-412.307 631.186 500.241
-501.897 585.791 606.657
-505.354 606.028 603.688
-505.265 593.24 473.267
-476.934 606.882 425.141
-570.696 635.472 585.728
-508.649 595.701 639.267
-404.465 593.258 465.984
-405.789 610.91 563.056
-405.862 579.855 504.467
-549.337 622.304 574.649
-506.152 657.273 615.439
-510.696 587.08 459.265
-480.023 608.151 484.378
-469.91 618.42 628.077
-459.68 645.141 513.946
-414.474 622.488 561.467
-496.804 626.257 518.443
-505.193 568.148 440.294
-480.614 582.931 568.784
-471.361 645.506 533.877
-463.904 583.088 546.228
-394.586 589.37 510.359
-408.355 582.723 494.566
-535.259 628.217 566.52
-411.181 604.166 583.614
-490.094 586.73 577.344
-550.854 588.948 601.451
-585.558 620.657 592.274
-543.841 603.139 568.396
-477.498 594.88 585.97
-569.263 602.558 582.294
-431.266 606.165 469.514
-430.883 585.818 573.089
-534.329 592.554 616.577
-477.108 590.156 549.451
-485.949 571.234 429.911
-526.614 610.452 557.802
-517.329 591.317 430.212
-432.743 615.777 487.306
-442.192 605.566 600.284
-533.513 608.988 613.955
-399.883 604.563 564.132
-607.695 625.58 625.7
-441.29 595.629 460.237
-594.49 619.556 601.196
-471.615 596.562 428.994
-394.01 600.98 544.299
-469.848 588.195 470.79
-554.854 621.185 577.123
-504.262 595.164 446.695
-461.901 621.633 467.887
-395.095 586.912 527.97
-421.79 621.207 468.126
-447.633 633.098 612.644
-508.386 588.346 603.41
-436.608 580.884 547.753
-557.023 622.08 579.953
-399.194 589.522 481.461
-511.147 574.715 436.472
-464.262 648.168 528.299
-402.161 595.753 472.086
-397.82 589.608 549.59
-497.263 625.399 513.173
-501.17 609.041 423.032
-401.931 613.019 547.89
-411.561 616.679 572.189
-403.441 579.454 500.397
-476.803 572.749 431.341
-419.556 622.025 475.742
-453.176 588.721 467.193
-463.504 652.021 546.609
-403.719 586.458 485.828
-417.35 606.65 591.911
-502.044 589.514 628.737
-509.241 582.503 450.985
-439.17 603.544 581.216
-514.475 600.152 571.053
-394.301 594.993 487.431
-522.275 581.713 585.685
-452.619 642.106 497.472
-446.928 637.586 466.108
-553.251 630.501 577.262
-414.168 609.858 504.995
-420.747 614.613 508.911
-414.039 612.721 586.292
-552.439 632.549 581.96
-444.234 646.647 512.667
-517.249 607.671 460.439
-443.926 641.239 597.243
-515.355 604.457 465.894
-505.778 574.131 447.371
-393.185 592.524 513.379
-414.666 610.226 502.431
-515.755 597.635 437.457
-446.733 606.272 599.775
-427.298 605.869 472.137
-501.114 589.588 595.516
-462.233 617.708 460.95
-438.487 591.589 464.373
-490.186 620.525 435.384
-512.193 603.707 464.336
-400.296 603.787 561.989
-525.913 591.975 603.677
-447.309 647.046 586.43
-483.812 655.743 619.225
-467.807 653.78 548.701
-433.82 630.091 606.338
-571.666 627.536 587.584
-591.135 636.902 600.932
-450.41 598.508 432.438
-436.331 629.326 469.665
-496.841 621.424 602.177
-444.915 647.179 539.064
-400.115 599.139 558.414
-397.634 607.555 547.028
-422.111 608.826 596.675
-511.518 592.106 456.021
-496.267 600.663 548.694
-495.95 586.209 606.47
-409.837 588.815 568.491
-398.452 592.622 485.844
-418.98 613.982 580.435
-417.735 582.224 478.49
-453.437 589.727 460.414
-524.359 592.869 565.606
-500.073 589.531 476.901
-497.496 620.379 596.109
-415.114 580.033 494.044
-391.254 603.662 537.515
-449.879 642.432 485.192
-462.52 637.646 457.756
-417.814 627.087 530.202
-458.77 593.734 504.948
-419.108 624.366 570.81
-427.593 636.146 544.2
-535.217 609.607 562.074
-484.993 637.022 525.1
-531.913 584.003 582.869
-460.477 604.627 431.117
-551.762 601.883 634.224
-542.168 586.148 586.733
-495.292 604.175 418.68
-464.224 652.647 557.75
-420.763 588.509 560.753
-513.503 590.411 629.622
-476.092 578.416 427.527
-456.097 600.688 513.518
-537.356 609.041 566.64
-427.142 635.826 521.884
-508.16 571.665 424.653
-497.407 634.565 523.128
-493.235 621.547 518.849
-425.75 621.324 496.103
-411.838 627.522 513.487
-413.146 613.019 576.175
-552.174 604.595 642.386
-467.966 591.453 439.242
-389.345 598.352 500.144
-422.031 631.642 568.905
-505.69 618.465 491.571
-398.567 590.813 487.033
-438.935 641.078 536.338
-413.764 615.267 476.398
-493.398 601.195 637.378
-476.209 641.439 524.84
-481.378 597.203 419.058
-511.711 584.495 440.388
-453.48 639.871 481.817
-505.799 613.692 489.563
-456.662 610.441 453.884
-448.284 607.861 617.977
-456.118 619.949 466.618
-444.539 633.578 469.068
-388.896 598.695 502.561
-477.485 602.378 625.01
-493.533 627.637 592.138
-527.037 612.161 562.161
-392.595 594.612 528.998
-523.695 578.589 576.322
-443.709 630.365 610.497
-465.755 594.643 547.525
-459.616 646.861 592.558
-392.569 612.044 499.424
-441.914 633.105 468.408
-524.43 641.019 583.049
-408.619 586.041 481.085
-419.345 581.604 499.994
-416.35 629.624 489.043
-404.766 582.584 490.384
-429.411 627.032 555.688
-467.586 646.842 513.312
-495.695 584.602 482.498
-505.049 590.189 448.765
-500.214 594.999 479.961
-493.693 599.202 416.426
-504.019 606.198 458.994
-407.607 585.168 481.143
-500.897 589.327 553.852
-388.662 613.46 518.56
-498.632 574.728 421.205
-472.357 621.482 606.352
-521.783 576.58 574.748
-506.621 612.883 484.297
-411.725 585.021 466.522
-449.527 583.284 518.67
-446.72 588.708 442.194
-508.29 631.444 455.745
-450.211 644.317 501.621
-534.218 626.998 565.299
-406.479 587.415 546.49
-458.082 640.757 474.194
-492.675 592.278 626.317
-505.533 571.153 420.569
-419.171 592.893 451.294
-512.596 574.211 437.101
-495.907 585.303 608.9
-551.733 606.32 573.947
-438.122 581.736 546.331
-534.469 622.254 566.152
-428.174 626.221 541.957
-459.918 643.343 497.219
-447.038 648.818 565.044
-480.133 579.104 550.048
-500.215 633.938 589.146
-483.929 638.591 533.038
-401.671 586.617 495.166
-523.398 585.713 590.571
-434.217 623.813 609.392
-473.864 615.478 432.932
-422.197 618.974 589.754
-417.57 604.453 480.947
-515.186 585.838 621.275
-509.428 585.928 431.094
-473.157 643.011 476.76
-459.091 631.486 618.086
-528.295 591.371 607.673
-448.582 645.042 528.278
-464.181 644.47 500.071
-495.902 607.602 423.199
-382.318 605.945 505.899
-499.829 581.853 463.249
-542.133 586.502 575.402
-520.945 589.303 587.165
-495.655 634.497 495.976
-514.922 605.817 438.29
-385.886 603.818 499.074
-481.783 599.48 470.434
-477.828 588.366 580.647
-530.786 591.852 594.054
-477.084 647.574 504.938
-514.913 591.094 598.563
-440.042 639.661 482.156
-417.215 622.941 552.197
-560.659 634.802 586.06
-546.45 603.08 571.166
-393.4 610.151 538.862
-542.228 584.287 579.259
-457.9 596.072 454.771
-490.621 581.943 556.028
-504.432 599.182 473.715
-497.293 615.624 436.063
-458.421 613.928 437.901
-469.645 588.392 478.609
-455.445 640.784 479.719
-451.905 642.932 503.003
-545.529 587.577 582.697
-445.128 592.212 606.636
-425.852 622.691 519.923
-440.756 585.735 579.017
-443.331 584.482 448.662
-511.65 594.295 637.964
-546.825 619.21 572.716
-445.22 580.476 449.938
-413.86 581.149 478.628
-478.13 642.729 514.817
-471.35 602.858 623.154
-431.002 639.464 540.191
-413.166 586.219 470.519
-539.934 642.411 577.465
-475.981 592.651 594.451
-443.221 645.361 567.644
-494.634 598.44 631.842
-495.922 606.956 507.379
-431.963 612.166 447.211
-491.39 582.107 613.358
-517.017 619.654 554.004
-504.762 570.712 433.491
-518.751 603.187 452.391
-496.68 606.132 428.797
-412.658 585.093 580.995
-420.659 628.344 559.385
-503.079 600.469 480.554
-453.628 607.677 435.95
-495.967 572 465.503
-495.757 630.684 508.886
-391.805 601.604 535.887
-437.392 581.93 490.793
-503.694 586.645 626.654
-532.793 593.36 598.123
-452.581 602.085 602.962
-501.492 626.257 492.311
-503.348 629.416 447.516
-443.311 627.332 455.465
-409.023 583.379 476.328
-416.676 587.522 456.051
-494.326 603.282 419.339
-533.762 593.203 605.38
-507.809 635.351 464.614
-425.466 609.669 601.769
-496.402 627.865 496.341
-530.524 598.898 563.869
-400.902 587.993 497.799
-438.749 623.816 613.883
-453.235 590.471 457.718
-523.616 602.787 559.166
-597.646 633.118 606.161
-399.149 597.567 561.605
-413.606 621.756 483.459
-462.61 596.682 534.124
-485.002 614.537 558.515
-412.384 609.442 494.595
-543.01 595.957 569.571
-475.538 590.915 421.459
-438.676 630.491 469.182
-435.612 632.733 474.7
-472.512 648.1 540.37
-512.706 603.528 453.393
-387.373 601.793 499.43
-485.104 602.958 631.813
-494.446 578.558 471.08
-396.328 593.779 481.57
-481.725 606.383 429.279
-416.822 609.973 494.154
-415.493 626.927 540.688
-399.225 587.757 495.353
-529.55 583.773 585.604
-561.583 642.425 586.144
-389.557 594.502 506.445
-498.289 635.488 497.337
-477.853 608.51 633.354
-568.313 631.977 589.493
-446.861 601.667 589.507
-509.724 596.867 455.665
-532.43 583.291 570.26
-396.048 598.568 476.992
-497.894 617.503 430.887
-457.109 600.385 433.984
-421.65 590.787 455.841
-435.636 586.617 446.393
-512.128 609.655 454.697
-506.965 595.032 450.002
-441.346 639.238 499.661
-453.709 598.442 619.858
-485.31 605.445 474.516
-487.869 599.315 419.593
-565.729 620.605 584.577
-505.553 592.605 473.582
-463.262 622.71 620.914
-429.753 626.596 601.306
-516.536 618.035 465.1
-426.08 619.185 593.674
-429.286 634.571 588.457
-545.977 616.583 574.392
-449.252 587.978 474.79
-513.031 606.367 454.115
-413.122 588.978 464.363
-469.562 596.77 494.965
-409.764 589.355 575.882
-411.348 625.394 494.257
-511.087 586.056 561.906
-444.377 644.099 552.479
-396.76 590.348 521.361
-413.095 596.303 517.863
-492.045 602.263 639.897
-469.535 596.562 621.37
-443.202 627.821 614.085
-447.385 585.265 526.69
-516.505 582.233 433.101
-456.242 598.484 576.978
-501.499 587.098 554.858
-498.801 598.707 491.682
-423.588 634.864 494.283
-456.652 612.552 453.956
-454.966 642.332 512.788
-444.009 595.587 513.89
-469.818 644.35 471.181
-495.637 630.474 525.671
-431.964 631.679 594.515
-500.532 612.306 432.957
-417.35 631.269 496.942
-484.999 625.581 603.554
-459.931 639.173 464.273
-413.29 583.781 485.169
-427.519 629.79 475.263
-508.471 602.144 476.014
-402.756 585.146 498.413
-422.188 617.452 490.919
-510.564 571.207 423.318
-497.597 599.631 546.13
-433.478 636.91 572.873
-428.358 600.933 447.284
-464.66 645.095 522.609
-434.218 624.589 457.251
-516.345 590.164 426.573
-592.65 624.016 604.205
-428.884 604.599 469.051
-499.539 585.082 593.255
-477.499 586.121 424.759
-423.654 633.75 496.466
-465.923 643.333 496.774
-456.029 610.964 449.615
-462.777 647.353 504.133
-500.116 610.799 431.556
-445.501 639.322 490.618
-442.791 643.571 573.345
-477.069 607.507 430.457
-535.154 614.063 565.775
-488.607 587.73 410.973
-416.017 582.065 466.021
-402.858 617.644 491.462
-491.953 599.415 414.057
-393.472 599.773 487.427
-503.426 634.7 461.073
-491.852 624.464 600.237
-487.997 594.509 413.312
-521.018 607.966 453.949
-428.803 596.388 466.749
-406.729 598.705 465.577
-490.042 611.489 428.746
-505.285 589.756 632.269
-475.464 578.023 427.494
-417.828 622.022 553.302
-501.312 585.583 628.81
-421.737 591.831 512.166
-475.917 575.653 437.464
-489.641 635.889 558.057
-519.328 576.568 574.895
-454.096 644.221 518.135
-500.807 594.728 633.361
-487.829 641.37 511.144
-550.475 592.936 582.145
-497.387 624.113 442.28
-455.1 647.513 533.573
-476.502 579.405 425.724
-463.37 588.94 606.162
-531.264 619.004 562.589
-510.041 588.321 450.846
-471.034 598.054 550.374
-507.35 584.17 453.956
-419.98 630.073 519.953
-513.553 604.343 469.806
-460 613.379 620.982
-445.363 641.844 597.797
-472.869 610.93 627.476
-515.377 604.533 457.358
-499.88 586.481 615.805
-429.899 634.212 575.158
-497.826 595.185 484.491
-410.667 582.468 487.178
-498.838 572.408 418.546
-503.53 609.331 549.343
-475.222 588.018 444.821
-572.804 624.219 590.567
-563.744 626.156 585.111
-428.735 589.992 450.089
-467.956 617.648 623.476
-404.382 594.72 568.512
-530.141 581.903 566.416
-433.629 621.345 459.343
-494.345 593.775 628.718
-508.597 602.448 472.257
-441.184 586.666 559.124
-444.932 598.666 577.284
-450.661 651.914 565.707
-459.69 617.484 464.652
-457.082 586.554 438.751
-491.202 578.484 479.754
-436.074 639.264 540.487
-507.009 571.615 425.143
-482.966 590.443 415.982
-450.446 640.905 489.547
-423.92 624.524 474.001
-551.424 598.38 576.155
-438.719 627.726 465.64
-496.422 575.977 419.109
-494.694 592.375 552.46
-469.41 646.416 508.804
-486.237 591.017 585.217
-482.768 656.023 619.626
-416.938 578.821 507.325
-393.361 595.555 512.413
-437.112 636.838 490.265
-439.315 583.702 589.371
-459.117 594.044 436.466
-506.339 569.427 432.448
-589.722 610.479 606.294
-484.813 590.191 412.621
-539.666 615.697 623.451
-433.965 592.198 601.025
-392.326 594.988 509.771
-509.339 636.044 590.853
-398.361 600.84 476.229
-507.544 588.821 590.028
-429.677 591.797 566.694
-431.806 639.381 534.511
-495.744 648.282 498.098
-463.248 646.933 527.889
-514.801 601.132 464.695
-447.299 643.993 511.517
-478.568 594.015 619.734
-459.157 641.534 467.248
-513.614 592.598 440.799
-399.577 606.354 553.518
-400.007 593.538 475.562
-518.048 590.727 615.007
-507.625 598.59 440.985
-396.338 590.564 548.2
-417.844 622.469 481.774
-404.392 604.572 568.277
-499.378 651.983 497.425
-393.247 588.569 499.708
-500.555 634.505 457.691
-507.64 629.879 452.886
-532.234 620.561 565.531
-388.288 599.54 505.628
-398.359 592.051 481.628
-391.909 606.719 538.72
-509.785 597.57 475.837
-453.894 651.567 558.322
-512.292 596.945 431.715
-529.302 591.127 601.414
-388.09 596.214 500.863
-451.607 577.857 538.528
-416.322 613.611 585.365
-569.168 614.803 584.721
-508.85 586.733 454.887
-458.733 646.905 519.576
-494.36 636.559 514.028
-494.763 578.519 468.014
-525.973 624.865 558.658
-434.285 641.884 549.178
-487.833 606.383 637.627
-464.943 642.406 612.253
-461.805 638.807 611.051
-496.387 604.495 423.697
-419.755 603.552 594.065
-446.675 586.315 476.45
-509.072 599.786 466.304
-404.238 593.721 470.723
-572.136 605.686 591.053
-457.223 637.851 608.557
-479.299 589.565 579.503
-509.026 586.751 593.066
-434.532 627.017 466.698
-414.596 585.158 464.431
-508.931 609.309 473.295
-534.252 603.474 601.69
-466.836 644.157 486.866
-393.625 602.375 490.405
-387.639 604.198 510.163
-423.358 625.085 470.887
-484.518 598.806 515.86
-563.401 593.63 606.122
-502.555 597.25 550.98
-440.2 619.322 616.542
-467.616 594.089 438.738
-448.756 579.822 493.432
-440.778 641.654 502.095
-504.144 602.377 546.478
-511.323 591.801 455.414
-485.279 602.989 470.633
-392.78 592.489 524.895
-390.784 613.521 519.342
-462.81 586.874 527.822
-405.929 592.124 466.548
-541.263 606.142 648.966
-430.62 594.333 568.701
-481.284 600.757 630.514
-492.71 577.61 475.137
-449.397 589.294 461.229
-452.85 588.562 466.064
-579.575 628.22 595.102
-420.955 608.385 481.986
-510.044 589.989 554.096
-399.716 585.571 496.136
-477.946 589.382 422.572
-431.479 626.375 507.336
-475.178 643.979 514.694
-475.111 639.953 521.169
-439.478 637.134 560.709
-582.074 618.98 595.707
-495.415 636.077 517.969
-553.364 603.218 578.475
-500.323 598.591 484.306
-468.196 645.377 529.569
-431.697 590.354 472.038
-394.334 591.878 523.463
-472.752 605.664 507.575
-453.138 589.596 530.013
-429.152 593.876 447.962
-433.965 605.061 608.997
-426.449 603.654 600.143
-490.247 585.188 491.728
-508.379 581.285 447.373
-414.654 586.042 463.013
-504.734 634.288 465.466
-431.596 636.588 507.068
-396.52 614.913 499.129
-415.969 608.831 499.937
-439.108 630.247 609.93
-396.272 595.974 540.046
-461.252 644.387 521.838
-466.841 641.46 472.391
-444.627 589.841 603.552
-472.469 568.701 459.672
-463.061 584.811 566.807
-480.671 615.024 638.286
-441.809 622.483 615.045
-482.188 573.127 426.73
-524.508 616.501 559.527
-438.759 640.417 558.869
-502.933 597.836 415.61
-461.664 646.43 591.095
-508.886 594.811 470.385
-447.498 583.542 519.656
-496.873 582.549 475.31
-494.451 629.157 501.263
-496.613 581.709 482.675
-496.937 583.446 411.982
-411.474 592.155 516.478
-403.702 615.157 554.932
-450.042 639.301 476.626
-431.998 626.9 605.919
-496.049 584.12 482.673
-447.395 623.261 619.681
-419.874 603.213 592.931
-464.753 606.952 605.02
-423.779 631.526 482.61
-502.27 586.945 618.888
-452.294 644.232 491.514
-398.357 587.955 526.002
-440.442 590.904 443.863
-447.951 606.546 603.33
-440.274 598.238 441.021
-497.734 607.165 420.103
-527.444 608.39 617.474
-511.79 607.677 458.792
-526.309 593.075 612.909
-422.2 619.174 475.981
-515.081 588.911 618.658
-508.044 608.779 460.03
-507.027 596.651 638.677
-387.639 598.99 501.037
-466.234 634.103 571.87
-450.643 644.144 531.308
-449.152 626.449 616.068
-414.413 621.84 565.352
-474.444 646.762 496.832
-495.995 621.274 435.921
-435.776 609.173 445.488
-505.182 587.412 622.991
-428.005 589.927 473.55
-506.276 615.826 549.245
-495.389 625.592 440.211
-432.197 594.118 444.461
-470.9 611.507 540.302
-441.676 641.261 587.704
-486.105 595.528 621.452
-411.888 584.722 476.586
-490.485 577.528 412.599
-528.468 592.264 615.447
-404.191 588.437 475.839
-426.683 630.732 581.425
-399.787 606.354 551.721
-436.261 636.391 562.319
-508.624 580.468 452.377
-405.291 591.157 471.919
-471.452 575.08 436.697
-480.979 594.066 422.22
-447.021 633.294 471.275
-408.914 601.849 578.754
-424.735 592.053 599.118
-481.627 609.934 432.692
-433.225 632.774 583.392
-435.573 626.639 457.292
-414.978 613.031 582.114
-409.053 583.268 486.068
-411.093 621.517 492.229
-526.349 590.264 586.39
-553.396 617.838 574.977
-437.365 642.736 516.659
-487.594 596.467 426.328
-532.697 610.066 561.321
-454.044 610.119 437.939
-465.95 600.427 498.693
-527.542 613.27 558.717
-560.821 592.12 600.106
-428.551 618.346 490.65
-489.347 623.029 557.873
-448.079 618.126 619.312
-403.211 601.328 568.244
-439.474 640.499 488.297
-439.755 585.012 587.233
-404.805 615.094 491.574
-488.437 612.608 608.406
-441.649 632.788 463.751
-440.407 637.207 603.505
-499.707 628.404 445.124
-430.755 583.334 455.16
-501.648 578.921 451.159
-408.556 613.656 566.252
-441.966 604.205 598.835
-413.709 613.802 578.595
-480.994 587.455 551.055
-393.356 604.05 540.22
-441.542 640.673 491.423
-519.507 617.043 463.184
-582.985 623.433 593.765
-498.465 579.259 423.772
-505.372 633.403 456.24
-460.318 590.166 436.529
-500.8 606.538 637.751
-448.577 592.419 564.773
-551.612 592.11 578.283
-386.012 594.817 507.464
-517.969 604.996 566.969
-401.859 594.365 475.222
-475.444 595.881 532.538
-528.788 596.68 590.163
-555.514 590.836 606.501
-567.632 606.175 590.1
-496.757 631.434 514.806
-547.419 631.853 577.123
-475.738 597.741 620.948
-513.869 598.316 601.141
-509.221 585.872 428.844
-412.974 588.789 584.699
-402.854 591.111 481.802
-462.322 599.201 510.581
-422.561 598.884 599.378
-495.624 587.067 622.719
-442.813 644.02 530.712
-513.13 600.423 643.7
-444.733 590.461 503.313
-481.281 603.443 427.325
-400.127 599.136 569.191
-430.078 598.687 462.433
-423.795 597.48 448.468
-538.648 586.149 585.182
-537.538 624.416 569.222
-413.383 596.782 459.605
-486.906 587.297 412.398
-472.922 584.339 558.891
-537.014 594.09 568.527
-528.997 590.482 610.269
-478.141 588.304 618.276
-509.75 597.006 470.954
-457.243 653.542 557.486
-498.841 584.798 411.936
-500.969 602.207 637.218
-413.732 580.823 506.79
-549.184 590.486 576.109
-388.328 594.616 499.18
-433.665 640.611 523.538
-501.561 625.606 487.013
-395.238 589.985 526.136
-416.448 613.466 494.584
-433.504 623.561 457.452
-490.664 599.432 592.935
-492.768 614.801 522.116
-440.452 628.203 465.161
-419.748 583.324 460.873
-441.381 643.506 542.63
-418.374 585.335 496.875
-396.25 618.071 512.025
-407.564 625.189 495.952
-460.192 584.951 595.863
-393.042 592.911 494.649
-428.584 615.914 451.38
-558.796 623.306 580.519
-440.988 585.53 555.246
-564.413 593.413 602.696
-476.229 647.427 541.351
-469.576 647.48 487.409
-425.69 634.948 497.878
-449.162 648.07 560.509
-409.754 581.39 506.332
-497.429 636.281 526.657
-514.15 590.13 588.475
-488.085 610.44 530.192
-486.886 572.575 425.905
-487.01 582.902 615.027
-463.82 586.312 469.485
-392.782 590.125 504.377
-428.379 627.985 594.837
-423.107 611.551 479.528
-499.785 602.571 416.767
-419.828 591.26 593.225
-480.444 617.221 434.869
-508.189 609.249 484.156
-514.587 575.44 570.399
-419.859 616.316 589.444
-593.196 629.086 604.109
-400.087 622.993 502.501
-451.915 637.926 611.474
-389.971 595.449 504.258
-505.946 607.421 548.124
-574.101 614.107 587.575
-410.813 596.44 586.413
-429.689 614.988 453.244
-450.273 633.653 463.543
-450.697 596.611 512.018
-410.222 596.088 491.485
-510.926 651.673 616.729
-522.521 588.024 619.952
-531.987 597.319 564.443
-396.274 602.992 543.564
-408.316 626.977 508.454
-500.556 624.015 490.773
-406.071 585.048 482.99
-426.755 618.06 517.781
-408.228 589.703 569.46
-503.383 596.811 476.738
-408.912 600.021 461.851
-450.525 592.096 612.637
-445.259 637.571 605.573
-459.157 640.335 481.553
-440.965 587.076 497.145
-572.039 645.108 596.08
-502.56 603.409 483.253
-450.133 641.141 474.474
-576.402 592.49 607.569
-497.517 596.21 580.029
-513.77 602.434 473.471
-518.425 617.675 451.469
-468.02 649.729 538.466
-472.702 570.968 455.497
-412.082 602.313 461.485
-537.018 582.137 577.057
-486.644 643.259 509.76
-525.035 587.795 586.897
-420.616 582.384 458.303
-489.09 578.297 413.865
-571.526 592.818 605.582
-501.078 598.437 480.831
-390.37 596.649 505.176
-410.628 629.499 505.74
-505.142 591.74 462.366
-399.934 585.745 543.981
-431.787 622.624 497.983
-527.366 577.885 570.587
-551.026 618.259 650.484
-512.562 609.856 465.473
-421.395 607.187 452.277
-434.877 584.193 589.506
-504.086 617.107 438.352
-479.383 584.074 583.075
-478.173 605.067 426.523
-406.968 585.61 479.509
-402.223 623.505 507.11
-476.169 597.328 533.504
-511.533 596.545 436.075
-484.671 652.257 613.647
-430.628 591.738 447.573
-495.6 614.14 517.989
-496.459 628.303 494.407
-415.882 580.076 487.986
-403.098 613.668 548.038
-447.468 621.835 617.989
-393.486 608.895 545.332
-571.279 605.318 584.193
-540.264 626.097 571.95
-417.568 586.977 572.059
-474.471 621.613 633.261
-527.16 582.453 566.306
-511.25 595.265 451.973
-404.302 586.888 485.195
-436.713 634.993 576.68
-571.85 591.913 596.255
-451.994 603.009 603.775
-407.707 628.169 505.939
-423.394 585.795 579.309
-462.6 636.856 461.076
-530.715 587.725 588.911
-398.147 590.477 521.697
-445.766 644.186 533.74
-492.953 608.186 518.469
-515.27 595.355 561.187
-409.955 584.643 522.408
-426.335 620.861 598.834
-406.022 590.613 575.731
-525.414 586.704 590.134
-488.758 599.699 426.667
-460.821 645.186 512.258
-427.167 634.636 494.886
-500.861 620.287 497.41
-397.956 602.537 550.849
-466.018 591.745 459.284
-472.512 615.215 447.829
-421.068 601.152 563.357
-529.443 579.076 575.341
-508.507 584.327 434.062
-408.441 594.539 574.812
-412.242 617.622 566.898
-404.608 579.655 504.627
-495.08 572.65 429.634
-467.899 623.963 465.629
-438.193 607.022 593.773
-490.52 658.02 617.386
-473.28 643.476 530.754
-491.775 582.224 411.504
-446.383 596.054 458.086
-467.699 632.779 479.941
-481.438 638.465 517.921
-505.171 630.955 451.075
-512.012 574.624 433.703
-479.147 587.223 585.633
-412.991 584.349 467.799
-479.621 642.63 473.684
-424.323 602.375 597.867
-487.252 591.115 553.164
-500.642 602.485 490.827
-488.756 599.778 573.057
-497.454 625.099 527.06
-511.969 581.092 562.225
-481.813 648.404 505.807
-436.619 629.59 467.817
-434.719 626.822 468.314
-446.14 643.532 549.716
-481.587 608.388 481.631
-508.058 591.76 590.673
-459.778 642.828 493.849
-553.82 636.531 581.688
-543.521 606.048 566.985
-498.322 583.885 478.069
-425.188 632.002 494.277
-427.667 601.934 606.07
-406.29 584.237 482.026
-457.576 598.734 430.057
-467.497 594.124 532.526
-424.496 618.081 596.8
-428.932 635.914 535.478
-501.689 597.737 601.407
-510.295 649.437 610.421
-391.902 593.357 516.227
-484.309 616.428 431.554
-439.637 614.018 614.704
-492.424 593.499 627.498
-402.965 608.239 558.878
-538.095 584.302 574.123
-481.334 600.643 475.939
-419.019 611.504 456.585
-495.731 580.129 479.52
-478.188 580.405 424.282
-503.326 605.44 484.734
-429.603 593.113 447.997
-455.843 649.186 546.708
-443.69 617.241 619.011
-441.781 641.43 497.949
-459.094 604.47 436.995
-475.671 607.638 491.312
-398.937 587.443 541.932
-444.192 624.283 619.672
-395.729 588.678 498.619
-402.196 584.041 525.292
-443.11 588.157 500.85
-421.968 628.359 536.21
-506.42 596.335 476.916
-537.106 615.232 564.817
-442.597 615.063 602.768
-425.801 635.779 519.245
-516.802 605.027 569.488
-422.345 618.714 502.315
-495.419 627.878 589.016
-482.227 638.346 529.74
-495.062 603.964 420.626
-417.521 614.404 590.279
-522.276 582.094 579.414
-446.719 644.249 526.723
-439.963 585.088 567.558
-548.708 612.847 651.804
-441.253 600.963 441.11
-530.113 578.002 574.066
-402.316 589.966 480.747
-427.953 612.702 477.636
-447.715 580.583 546.739
-447.384 597.039 434.663
-520.146 607.437 446.997
-411.523 626.111 522.074
-444.455 628.559 456.038
-502.179 595.676 592.035
-414.268 601.129 590.121
-498.008 584.674 624.882
-451.851 639.483 483.686
-443.358 639.814 483.123
-409.632 623.538 492.091
-497.824 576.565 459.676
-484.019 608.97 637.406
-544.391 633.785 576.386
-399.523 595.506 554.739
-399.3 585.58 495.098
-486.066 600.993 429.863
-483.559 599.883 420.51
-504.661 608.816 494.86
-446.648 594.266 607.901
-456.386 608.905 622.158
-454.691 646.563 525.886
-504.56 580.698 417.722
-417.167 585.691 457.243
-392.494 591.612 527.638
-499.358 580.385 457.771
-418.496 616.002 506.397
-491.375 617.3 431.002
-434.104 637.51 484.767
-418.17 623.21 573.127
-430.134 614.936 452.869
-393.129 600.246 550.402
-508.116 580.012 442.147
-513.998 592.598 446.734
-473.026 569.609 467.146
-495.558 612.439 509.786
-473.572 588.678 620.236
-473.329 647.032 510.242
-420.775 616.063 493.735
-531.445 620.585 564.566
-446.259 577.686 533.612
-556.325 618.452 584.175
-410.914 584.83 474.557
-447.195 648.577 562.618
-474.842 603.557 430.854
-530.318 606.095 613.433
-488.085 580.289 411.468
-428.851 637.977 558.796
-505.798 602.695 459.488
-397.107 608.365 547.194
-488.128 592.405 621.575
-550.513 616.163 575.768
-464.311 644.858 497.256
-495.551 589.694 483.264
-482.153 600.478 474.531
-471.532 628.077 469.1
-570.363 636.065 590.187
-453.128 583.123 555.763
-485.267 615.198 608.423
-442.276 610.311 615.737
-473.938 625.082 464.631
-422.236 613.988 482.084
-415.385 627.415 519.257
-466.175 585.048 547.752
-400.782 623.68 510.379
-497.076 662.074 623.105
-448.737 646.005 545.987
-504.053 608.984 487.58
-444.149 645.643 537.368
-572.408 615.04 588.666
-416.464 631.362 508.06
-389.5 608.468 528.064
-440.441 607.448 439.67
-498.55 583.052 613.281
-472.084 646.611 541.82
-430.485 617.212 483.635
-475.702 631.752 633.768
-424.157 593.135 595.702
-436.369 639.747 488.127
-463.399 621.33 456.02
-524.259 579.699 567.338
-405.385 594.982 576.975
-457.634 588.64 605.471
-553.781 609.972 578.519
-597.028 633.513 608.323
-504.496 615.11 491.871
-451.252 571.505 478.635
-426.704 626.446 540.097
-429.83 607.245 446.527
-389.11 596.927 515.705
-466.356 620.142 453.213
-423.096 605.083 449.646
-502.893 620.788 492.29
-557.429 606.184 576.367
-404.507 620.265 493.263
-501.439 630.489 590.96
-510.342 598.276 462.521
-515.79 619.573 469.426
-393.984 593.209 489.89
-428.045 631.606 478.515
-471.068 644.05 532.414
-434.351 596.271 446.048
-489.859 571.495 434.551
-404.597 590.056 482.107
-497.223 598.635 634.989
-457.571 596.673 511.516
-511.553 572.727 426.279
-459.632 651.495 557.094
-433.667 630.565 546.54
-491.447 611.898 429.464
-465.155 603.459 539.569
-442.249 625.959 614.531
-409.889 590.943 467.189
-507.841 587.39 454.954
-427.814 614.013 449.146
-434.087 613.956 447.887
-503.724 598.685 576.526
-430.849 621.004 489.138
-419.378 591.216 456.326
-508.641 591.073 599.637
-446.28 602.295 597.787
-435.197 635.762 555.853
-492.662 601.489 550.935
-496.967 584.186 435.425
-587.819 612.148 602.663
-507.439 596.806 579.961
-544.616 615.349 570.642
-435.909 583.31 554.878
-463.692 647.812 507.828
-422.082 621.406 513.052
-448.318 587.742 605.903
-481.605 583.188 450.919
-509.796 599.66 470
-477.366 605.743 424.335
-429.343 621.865 608.561
-431.161 638.804 508.157
-442.312 580.268 552.398
-520.743 592.017 603.527
-457.425 642.248 476.615
-477.178 611.444 634.633
-561.462 608.273 579.707
-513.602 592.867 451.114
-451.99 615.18 620.832
-396.358 595.317 535.442
-433.04 640.391 551.095
-509.191 604.889 464.861
-392.484 600.939 537.734
-430.123 585.664 501.156
-475.192 585.283 614.854
-490.715 572.688 455.899
-456.228 638.497 611.218
-427.529 614.901 452.64
-509.835 595.915 439.214
-454.882 646.042 549.045
-412.459 590.766 460.886
-449.921 645.467 547.329
-525.49 587.098 591.295
-461.823 641.622 608.022
-453.295 650.571 563.303
-439.74 593.66 509.63
-428.17 637.147 545.692
-526.506 605.449 614.59
-475.891 591.963 422.15
-387.795 596.018 508.58
-427.695 626.887 591.153
-546.832 597.413 571.968
-498.146 595.106 483.912
-396.296 598.85 547.146
-497.045 609.061 639.432
-390.249 614.543 523.042
-458.208 642.977 489.014
-508.383 595.589 467.632
-449.804 604.202 455.844
-422.347 622.583 585.985
-402.118 585.683 491.828
-420.373 587.547 547.82
-438.686 629.899 469.704
-516.119 603.446 461.45
-550.319 623.914 574.955
-419.677 596.558 453.613
-461.657 588.35 462.21
-457.259 589.9 607.002
-394.656 588.806 503.098
-418.594 611.38 585.849
-456.606 582.36 439.99
-398.106 591.216 512.467
-506.529 589.149 599.34
-557.249 600.113 580.994
-503.663 625.808 489.899
-582.727 630.97 596.224
-434.049 625.188 462.468
-533.419 582.258 571.186
-452.665 600.671 600.389
-489.223 609.728 611.892
-436.885 589.03 445.63
-594.039 632.794 608.389
-445.979 635.175 477.728
-432.716 625.739 605.176
-468.735 585.249 439.899
-574.447 629.654 590.963
-483.715 594.271 573.356
-482.331 573.247 424.591
-509.755 611.288 471.996
-418.813 582.221 472.106
-427.427 619.05 494.439
-566.748 604.565 582.12
-491.457 598.289 630.339
-469.198 608.471 436.986
-501.5 596.9 479.15
-471.208 603.501 544.919
-499.352 597.652 593.794
-531.317 615.315 558.001
-395.741 590.529 492.92
-460.484 643.831 481.371
-544.972 610.367 567.714
-503.419 610.046 642.463
-543.984 607.88 568.546
-517.032 596.64 560.258
-404.728 586.723 490.76
-424.851 621.221 515.786
-463.952 612.116 608.345
-413.156 619.363 574.152
-493.152 594.619 551.438
-491.479 595.135 423.097
-419.22 626.521 571.841
-384.104 604.929 501.737
-518.29 607.156 449.13
-425.456 616.862 493.383
-501.604 577.346 421.612
-470.402 646.273 512.164
-477.209 616.242 637.147
-452.782 594.751 610.296
-547.281 607.308 632.5
-418.281 601.25 452.788
-493.512 636.855 516.677
-449.657 606.19 436.337
-484.879 644.499 509.471
-428.111 586.588 557.123
-467.253 645.054 495.855
-550.19 593.076 576.239
-443.237 600.745 583.351
-500.38 660.584 626.44
-532.189 583.401 568.205
-567.915 607.722 584.975
-464.83 643.557 515.609
-505.99 636.64 473.036
-480.646 598.814 423.212
-511.911 585.235 582.308
-416.058 614.854 497.599
-430.473 633.683 564.988
-506.556 586.353 453.143
-504.326 602.404 484.765
-428.629 618.603 487.873
-542.008 598.813 569.446
-409.02 591.258 464.547
-499.762 630.832 487.578
-398.88 589.975 498.594
-525.216 590.298 599.982
-431.966 638.459 535.507
-451.428 639.558 486.003
-420.347 621.054 577.948
-433.663 630.109 551.31
-475.47 621.142 634.583
-455.04 650.209 555.815
-431.7 619.222 606.962
-515.429 593.936 452.714
-424.555 626.037 576.17
-511.246 591.083 556.348
-499.067 595.211 484.669
-459.793 644.938 524.827
-527.463 613.891 559.219
-483.569 584.427 606.159
-442.946 640.031 581.876
-472.843 612.563 510.341
-431.169 587.193 475.477
-415.159 591.797 454.067
-508.099 584.833 622.569
-514.155 584.438 582.053
-509.901 586.595 619.616
-508.22 590.493 603.25
-558.109 624.317 581.577
-398.192 586.285 489.846
-507.613 576.208 443.608
-536.199 610.011 564.766
-429.899 623.616 465.716
-440.89 641.153 576.985
-482.41 578.524 419.915
-497.161 624.365 506.058
-451.996 640.961 486.902
-531.407 584.114 582.74
-437.964 602.316 608.735
-506.979 591.131 472.523
-428.685 612.113 480.188
-396.391 591.969 514.096
-484.818 597.737 418.231
-582.519 626.184 592.407
-516.471 604.444 437.093
-396.978 592.469 540.869
-549.02 588.575 579.917
-393.87 592.632 494.633
-410.194 583.836 475.432
-468.356 617.115 624.412
-531.734 607.339 564.166
-544.125 598.616 569.822
-419.713 627.836 574.447
-506.84 599.814 551.988
-518.919 589.528 600.715
-438.753 622.065 614.538
-486.678 597.183 414.163
-418.663 592.437 512.545
-387.158 601.494 494.862
-511.567 618.749 474.508
-458.853 588.132 608.905
-435.199 622.014 611.797
-439.627 605.947 615.551
-466.188 645.999 512.861
-397.554 592.734 553.541
-508.355 600.277 603.058
-504.742 586.951 629.151
-553.833 598.881 576.885
-400.442 597.687 472.152
-423.951 578.546 470.429
-387.559 601.406 493.964
-496.046 654.939 615.838
-418.522 613.103 489.248
-508.568 619.964 482.087
-454.515 609.869 621.068
-425.918 590.668 553.468
-519.099 609.335 554.353
-419.77 621.713 576.274
-514.151 604.596 461.949
-535.71 632.054 571.282
-484.369 604.573 428.479
-406.349 592.514 466.414
-506.674 607.551 477.77
-483.168 576.43 419.139
-416.831 587.255 455.044
-465.948 593.106 621.497
-396.686 591.861 530.785
-549.061 590.931 601.359
-506.661 597.245 473.651
-407.705 606.441 578.097
-511.842 595.063 600.359
-463.508 581.243 589.527
-458.016 619.827 620.088
-523.106 591.332 609.485
-553.072 595.436 598.22
-404.196 600.38 574.838
-510.766 602.059 475.591
-411.211 581.749 483.893
-418.194 633.901 507.317
-481.209 602.965 552.103
-485.653 651.365 485.665
-416.964 581.615 512.85
-487.433 608.933 640.597
-394.051 588.141 496.345
-409.873 609.112 576.141
-430.83 584.066 453.773
-493.206 629.455 508.912
-506.255 652.256 570.558
-416.709 625.046 554.393
-517.163 584.498 424.565
-485.392 595.083 516.536
-521.193 590.866 613.989
-406.179 593.368 466.052
-555.65 626.6 582.788
-510.067 587.584 612.108
-504.974 613.115 426.401
-427.327 607.274 468.187
-510.368 656.626 619.715
-499.095 632.289 489.117
-460.369 636.618 569.589
-491.953 571.275 472.929
-524.559 591.388 589.423
-460.553 643.115 477.192
-526.904 594.29 591.109
-517.026 595.474 433.617
-415.95 609.4 583.502
-406.976 589.412 572.383
-432.411 641.558 506.751
-494.494 639.271 503.295
-497.173 582.486 412.9
-480.858 641.349 536.651
-493.925 624.206 511.956
-493.964 581.821 431.134
-432.6 611.442 609.252
-505.083 582.943 562.437
-385.572 602.987 522.368
-531.117 579.052 574.951
-490.758 573.639 425.145
-410.686 626.774 500.78
-403.749 615.344 547.996
-465.686 585.645 547.814
-505.412 615.522 496.79
-391.845 610.672 530.413
-503.029 623.671 488.662
-422.594 598.004 595.213
-508.709 586.754 624.011
-398.924 592.323 483.502
-528.033 626.793 563.593
-497.958 588.446 481.593
-422.204 592.457 562.791
-414.661 591.236 586.979
-446.095 640.814 592.053
-503.378 595.74 550.235
-407.134 583.852 495.981
-524.22 596.072 640.196
-429.019 638.45 507.191
-493.971 610.351 426.919
-472.728 584.533 556.73
-543.56 601.487 570.713
-421.496 586.26 569.003
-488.367 640.109 535.333
-468.396 583.954 562.158
-421.2 614.56 462.442
-501.554 608.363 422.937
-530.263 588.746 588.005
-520.417 593.563 607.861
-431.077 589.593 568.399
-458.307 642.296 477.598
-503.744 591.951 630.164
-414.156 630.251 502.844
-586.358 632.706 598.266
-422.02 585.495 541.399
-531.462 628.912 565.492
-420.721 618.234 512.143
-579.413 612.384 596.175
-437.741 590.381 445.684
-495.645 599.737 411.441
-392.923 601.835 536.038
-509.105 609.251 476.199
-473.749 591.332 585.61
-421.746 616.48 592.908
-439.424 638.814 480.244
-515.505 583.402 583.658
-530.8 593.468 609.813
-441.779 622.885 611.951
-458.862 646.549 511.799
-499.606 640.018 477.489
-467.169 626.496 619.302
-390.41 597.349 508.48
-474.608 592.318 622.324
-486.539 638.865 530.098
-546.705 635.168 578.308
-446.982 612.629 616.176
-394.118 592.494 507.333
-553.07 637.774 584.821
-415.707 589.69 457.418
-475.037 602.245 428.429
-409.346 589.27 463.394
-399.417 605.026 555.659
-503.538 573.068 443.048
-525.742 590.51 596.128
-409.777 618.609 490.383
-420.03 596.035 593.99
-414.947 623.011 560.634
-483.273 602.38 424.753
-458.603 621.52 619.452
-409.948 612.726 566.337
-407.673 585.481 539.714
-467.402 589.863 523.273
-483.914 588.324 553.087
-425.567 592.348 597.619
-482.134 575.137 420.903
-494.051 617.498 505.838
-407.028 599.104 461.08
-489.281 584.633 597.14
-392.309 590.872 527.224
-413.049 593.96 455.581
-501.879 626.997 442.865
-511.428 589.084 597.784
-387.285 601.688 503.028
-481.775 584.021 418.479
-449.297 588.048 459.649
-411.382 589.154 459.096
-437.201 609.094 596.73
-462.488 645.838 512.375
-536.915 603.868 567.414
-524.807 634.812 565.41
-492.955 574.505 418.385
-501.24 588.99 415.868
-510.801 596.855 456.458
-455.146 639.918 468.391
-499.207 643.119 492.953
-474.595 640.487 527.61
-506.786 631.824 456.357
-441.124 575.059 469.216
-467.215 590.913 549.372
-583.946 619.859 594.241
-512.171 596.519 554.998
-480.193 581.097 418.435
-464.263 648.598 506.049
-501.045 581.314 416.192
-441.54 644.239 531.927
-425.241 615.994 488.976
-499.918 593.232 418.903
-392.722 601.48 535.181
-501.211 635.718 488.997
-491.442 614.512 434.398
-488.253 641.274 531.94
-474.333 596.894 619.484
-495.833 597.947 412.28
-514.885 600.345 576.463
-591.992 636.733 605.952
-501.086 587.663 619.81
-419.1 631.698 510.116
-570.216 594.581 587.86
-510.21 609.846 470.218
-403.888 607.678 566.264
-552.46 600.963 576.931
-548.128 625.47 573.218
-460.643 620.108 459.906
-454.598 605.243 450.876
-535.899 585.854 580.962
-502.293 614.4 500.233
-412.901 593.603 514.715
-436.141 589.522 445.702
-437.308 584.501 555.021
-482.376 588.316 413.827
-545.371 624.089 570.87
-492.404 578.042 482.746
-442.256 595.295 571.993
-424.084 602.215 449.063
-463.126 644.446 513.17
-428.552 575.775 527.26
-515.44 575.923 426.665
-561.514 593.682 585.372
-546.895 606.609 571.583
-564.946 598.325 582.198
-456.429 593.185 542.238
-490.001 620.104 533.854
-397.355 596.238 480.59
-503.234 595.799 475.913
-409.962 591.917 577.567
-409.959 582.045 515.55
-495.975 589.914 411.441
-447.796 589.471 441.749
-459.193 598.965 453.836
-542.383 614.106 571.5
-496.277 627.975 494.152
-458.11 602.334 517.166
-492.442 605.648 508.513
-419.03 618.615 473.726
-504.322 613.503 615.342
-462.237 581.16 547.33
-426.943 634.03 498.376
-588.902 627.614 600.257
-456.797 642.41 486.786
-506.255 595.823 593.088
-512.02 621.243 470.012
-509.176 605.907 550.294
-515.384 577.718 568.696
-494.891 629.221 524.076
-486.149 652.511 617.232
-475.852 596.065 575.013
-561.689 595.838 584.219
-394.297 595.717 544.704
-448.289 635.462 475.81
-470.167 616.47 441.254
-423.154 633.361 479.946
-516.346 581.29 426.377
-457.768 649.493 554.088
-398.732 588.199 510.391
-422.71 620.321 585.686
-449.601 584.186 536.452
-405.736 620.014 519.759
-482.174 619.632 553.458
-421.238 607.309 485.659
-530.057 583.647 577.554
-497.455 603.189 418.558
-392.826 591.992 502.55
-483.435 602.289 631.189
-486.439 604.425 608.976
-405.435 614.917 551.867
-541.118 584.624 582.324
-497.335 595.937 412.314
-413.384 630.155 503.589
-442.091 588.647 579.109
-506.774 605.911 482.015
-423.278 619.097 510.235
-460.554 651.993 552.157
-508.644 586.506 559.333
-525.054 617.023 558.56
-422.305 633.827 541.657
-454.587 644.332 493.124
-455.779 609.841 435.254
-500.116 589.902 416.878
-391.929 594.574 504.534
-542.392 597.472 569.436
-423.345 620.616 515.78
-510.895 590.563 630.636
-494.969 620.672 510.228
-433.724 639.395 534.543
-503.426 605.764 489.73
-494.481 590.953 490.328
-410.968 596.636 461.277
-516.041 595.196 597.324
-472.009 585.226 613.128
-507.996 584.884 453.087
-491.993 571.203 458.434
-473.421 584.783 597.133
-502.214 603.751 422.829
-507.832 590.675 596.737
-420.753 616.21 463.77
-439.915 637.258 591.161
-494.158 589.114 485.03
-597.344 624.033 608.212
-487.376 645.198 507.662
-433.998 639.133 502.887
-498.516 632.458 528.866
-435.218 629.028 518.918
-477.604 582.428 423.155
-556.348 598.292 589.577
-431.287 610.633 605.976
-501.401 599.403 415.483
-456.061 622.739 619.622
-455.244 585.346 563.898
-450.762 586.451 603.39
-469.477 599.014 536.293
-404.455 590.559 476.596
-431.53 621.028 491.692
-504.337 591.533 472.83
-464.922 644.555 480.577
-411.403 623.628 528.135
-561.562 610.572 582.851
-413.296 600.997 588.227
-449.612 643.523 516.853
-446.554 589.111 502.256
-426.631 576.028 532.235
-499.01 639.87 587.864
-411.294 611.142 570.55
-465.527 590.36 490.337
-417.71 623.957 576.672
-510.874 575.619 437.409
-432.344 635.049 491.583
-460.102 646.672 528.372
-451.858 587.939 439.992
-449.743 601.797 586.088
-430.794 617.445 607.497
-592.429 627.12 604.957
-395.841 595.354 487.228
-455.045 587.637 580.592
-466.217 582.881 557.802
-471.814 594.431 622.569
-494.015 601.632 636.775
-528.417 591.92 620.928
-554.297 620.293 575.091
-452.079 579.342 541.864
-451.295 638.169 475.665
-497.861 579.929 459.625
-431.012 600.774 443.99
-435.22 642.554 545.109
-449.912 593.415 511.815
-437.235 612.218 615.87
-418.804 606.064 451.785
-496.686 590.704 552.15
-540.372 591.494 570.353
-421.063 592.457 450.584
-509.234 601.855 549.34
-456.961 589.339 458.412
-487.522 591.899 623.313
-482.006 587.88 451.987
-465.243 649.632 541.061
-456.388 588.111 437.66
-421.743 589.114 509.532
-431.202 626.741 466.922
-442.368 641.369 491.024
-498.977 600.285 416.87
-451.924 576.403 539.801
-435.981 604.355 608.542
-527.859 595.138 644.108
-399.802 589.583 519.822
-433.797 584.898 477.993
-426.302 624.25 538.64
-427.92 593.286 444.183
-495.63 571.02 421.055
-474.193 636.893 568.191
-464.298 628.549 475.433
-451.051 596.404 575.413
-426.575 626.058 597.371
-451.267 641.476 490.47
-399.091 586.519 543.875
-552.531 618.162 573.57
-480.985 585.364 418.454
-507.03 592.755 446.031
-435.482 618.77 453.979
-401.028 591.938 479.154
-498.006 621.084 491.359
-469.206 603.648 544.507
-500.07 599.209 576.17
-496.792 640.239 582.182
-434.609 623.671 608.36
-466.581 611.83 621.941
-494.998 589.824 412.669
-439.839 635.806 476.994
-473.343 591.9 424.017
-443.539 631.844 457.388
-468.017 645.268 531.122
-433.835 614.413 609.484
-440.268 641.397 583.382
-480.625 595.588 624.617
-507.521 587.697 455.399
-503.503 596.519 413.998
-502.341 596.931 587.693
-490.536 576.746 417.452
-521.913 586.907 590.688
-494.99 583.701 487.051
-514.111 581.03 582.6
-412.927 589.683 461.495
-442.787 643.78 584.43
-434.295 588.239 502.995
-399.401 584.539 527.078
-543.243 616.811 567.819
-509.197 607.716 458.666
-504.861 618.436 498.708
-495.502 638.469 512.109
-412.947 620.085 486.011
-470.627 648.876 549.605
-516.292 591.054 563.723
-491.534 607.427 432.391
-392.937 594.165 516.257
-536.693 605.376 602.254
-418.639 612.098 460.719
-409.212 625.49 516.083
-419.588 624.721 562.715
-500.624 600.899 547.287
-490.614 576.008 416.357
-422.462 595.862 450.587
-529.689 621.575 559.291
-447.682 645.587 528.402
-503.557 602.855 486.731
-419.623 588.384 572.078
-499.306 590.171 554.045
-556.181 604.786 579.457
-477.464 608.789 627.141
-440.505 640.742 498.597
-402.391 619.761 526.638
-479.741 597.625 420.38
-442.78 588.596 503.269
-390.871 604.129 528.561
-503.63 606.386 497.515
-506.126 579.614 427.464
-455.135 586.636 574.241
-450.569 586.447 606
-406.82 610.481 566.255
-502.768 611.653 424.434
-460.663 619.803 623.983
-415.215 606.478 586.791
-519.468 588.745 626.919
-424.961 618.959 518.582
-477.444 640.704 526.361
-528.641 584.234 581.709
-395.584 595.37 531.906
-418.044 619.044 585.774
-489.342 621.402 602.19
-489.173 594.643 411.277
-432.821 611.793 475.808
-530.654 592.239 596.038
-492.764 586.444 550.353
-401.002 586.356 486.547
-441.27 613.176 615.185
-449.042 585.538 526.637
-426.093 607.177 473.872
-437.873 585.591 575.196
-412.599 592.374 461.639
-436.665 638.549 567.656
-487.18 598.351 468.954
-426.792 624.842 595.72
-389.327 596.171 495.597
-427.348 612.057 605.123
-396.505 590.549 486.507
-441.194 583.85 557.258
-424.292 630.437 483.569
-504.461 571.146 441.992
-509.14 589.37 610.736
-448.689 604.07 436.251
-479.037 578.067 420.929
-523.865 600.135 602.07
-393.559 590.11 504.203
-419.619 631.143 504.923
-452.029 584.422 520.146
-514.061 593.969 428.684
-432.318 622.113 502.31
-395.211 603.236 553.229
-482.412 636.703 571.09
-395.597 591.495 486.931
-508.01 581.368 441.03
-461.242 615.317 621.375
-386.497 600.117 501.307
-527.024 582.107 565.494
-471.416 646.01 490.263
-485.153 583.312 617.493
-499.586 598.071 486.544
-534.848 609.611 614.876
-504.001 597.981 549.218
-513.826 594.671 639.241
-468.778 643.779 529.578
-516.13 602.128 569.462
-402.409 584.141 515.714
-509.406 583.238 450.755
-502.607 632.572 589.378
-453.994 602.704 620.514
-544.273 612.153 571.362
-514.781 598.432 599.15
-457.729 600.684 584.053
-421.758 608.36 598.803
-463.806 595.721 454.229
-476.886 583.442 422.748
-497.418 639.766 490.103
-438.084 639.823 489.4
-492.835 595.178 629.293
-513.187 591.906 556.285
-441.167 632.785 604.749
-392.905 599.35 494.548
-453.622 588.858 579.987
-449.788 646.91 519.762
-441.692 577.76 452.148
-464.804 647.157 499.672
-447.112 580.003 515.526
-392.988 593.2 533.478
-435.356 632.472 478.123
-404.928 591.26 473.337
-543.602 585.04 587.159
-424.568 631.138 487.353
-501.173 591.927 474.382
-420.729 612.445 464.71
-473.198 597.044 431.142
-500.307 605.928 419.994
-493.572 577.927 416.071
-531.825 584.182 583.247
-450.393 593.748 527.728
-397.447 603.405 550.083
-400.944 604.325 559.901
-420.352 610.512 484.623
-428.228 578.972 531.166
-515.429 605.258 461.526
-558.371 589.23 587.53
-566.908 601.085 583.53
-510.321 570.414 429.604
-450.665 594.179 455.374
-417.781 591.395 590.743
-478.398 582.554 422.016
-397.403 590.651 492.235
-394.039 599.236 551.837
-453.199 647.508 550.867
-457.65 641.818 608.486
-509.438 582.128 446.892
-487.571 597.024 625.926
-497.968 574.801 445.646
-484.07 590.931 415.089
-545.838 586.677 581.861
-391.436 605.171 539.843
-382.553 609.272 503.747
-390.554 611.449 499.865
-556.135 641.229 583.675
-434.997 590.726 566.84
-445.478 640.118 494.232
-437.466 605.414 584.426
-443.905 637.903 595.445
-424.423 611.831 454.228
-451.419 597.127 611.176
-585.91 594.908 599.035
-485.567 599.193 469.854
-506.353 590.307 633.787
-427.494 631.711 573.411
-424.437 617.602 598.514
-391.619 595.546 522.946
-484.241 596.378 469.883
-505.361 589.176 600.041
-450.864 644.011 526.894
-465.851 600.056 503.013
-494.045 586.762 619.237
-432.652 609.453 610.124
-477.861 641.955 532.501
-434.561 617.918 451.392
-498.199 574.707 450.919
-417.209 632.026 513.659
-460.324 642.441 485.819
-427.383 623.001 511.142
-523.056 588.264 601.745
-440.289 644.102 513.704
-472.086 591.869 579.381
-567.745 619.882 585.35
-447.634 637.235 607.209
-427.875 620.438 463.74
-419.03 609.339 592.78
-505.899 582.296 417.783
-478.092 626.332 635.954
-559.369 592.818 585.181
-384.697 607.086 511.882
-434.728 624.909 506.401
-417.844 579.818 475.99
-498.319 618.513 507.631
-510.24 583.993 444.955
-460.412 584.084 596.928
-471.855 648.658 504.89
-564.492 634.792 583.01
-487.254 649.495 502.403
-394.845 613.752 541.701
-421.907 602.987 449.212
-460.73 581.976 598.845
-419.327 596.716 452.2
-464.759 609.442 607.626
-423.694 635.75 507.478
-501.422 637.951 470.719
-507.98 573.09 438.404
-434.125 620.678 456.079
-495.725 640.171 510.194
-492.165 587.418 487.7
-433.466 618.842 454.512
-443.396 584.658 446.369
-515.137 583.732 438.544
-448.039 647.389 543.629
-559.197 633.901 584.232
-581.99 623.926 594.254
-539.667 604.975 592.259
-510.034 611.714 473.111
-551.113 589.994 585.957
-409.348 585.348 576.234
-419.901 585.365 579.49
-453.749 583.749 541.08
-432.336 634.151 586.837
-396.146 588.627 545.725
-461.94 592.871 454.915
-445.428 619.468 618.085
-605.692 642.395 617.778
-471.176 624.771 622.446
-401.793 612.004 486.241
-485.362 601.307 604.167
-387.738 602.562 526.464
-478.642 618.185 545.336
-499.109 597.61 589.329
-404.382 586.54 480.966
-428.074 638.706 523.229
-408.512 620.17 528.587
-431.527 631.689 550.707
-441.154 583.921 556.932
-389.305 596.252 516.3
-479.226 607.963 489.785
-500.354 600.182 574.748
-406.249 589.224 476.489
-389.56 603.968 534.336
-477.263 626.933 439.487
-475.73 619.681 436.446
-501.939 597.917 416.066
-528.14 589.561 620.59
-459.262 595.523 543.503
-495.893 585.558 417.548
-441.401 597.297 611.071
-508.778 600.687 448.083
-406.439 604.065 574.263
-448.11 592.713 505.553
-399.478 604.037 564.49
-542.358 613.25 571.894
-487.101 639.214 538.277
-449.511 647.402 530.958
-453.102 640.085 494.366
-484.535 607.689 475.348
-411.767 586.482 581.023
-515.991 601.732 613.412
-453.122 611.459 620.557
-509.095 622.62 480.747
-421.206 629.059 486.104
-471.863 588.035 435.987
-479.954 642.291 515.413
-409.392 584.757 494.881
-527.177 617.359 559.278
-491.971 627.7 443.877
-450.715 589.229 460.022
-440.911 636.288 590.571
-559.399 592.823 604.795
-511.316 591.508 634.967
-477.02 593.737 423.802
-449.772 624.731 618.545
-482.862 651.583 503.633
-539.923 588.155 568.402
-410.626 605.878 577.797
-437.236 586.818 497.691
-493.629 651.255 552.185
-535.172 601.114 648.926
-390.55 612.374 500.948
-411.274 582.301 480.947
-549.034 618.984 576.767
-423.898 616.759 519.569
-501.4 583.763 456.233
-533.744 620.45 564.508
-443.111 581.736 518.76
-482.162 581.922 416.24
-423.278 599.133 596.535
-425.787 622.846 596.936
-497.813 620.988 596.905
-471.503 644.91 527.551
-404.503 590.406 480.254
-445.855 639.094 474.989
-425.228 623.922 510.786
-493.301 584.722 487.166
-440.061 633.866 473.569
-491.547 617.195 526.368
-424.047 634.983 499.223
-557.561 611.597 577.404
-442.598 644.351 582.884
-423.921 614.674 595.532
-404.87 603.343 570.352
-456.043 587.137 471.661
-467.957 583.069 605.208
-407.579 595.865 578.39
-425.536 623 553.211
-564.406 613.383 581.873
-454.796 641.832 536.443
-525.437 592.173 595.573
-543.01 588.149 575.448
-571.064 602.188 596.918
-428.234 635.535 563.409
-420.654 603.678 598.038
-475.594 602.839 486.935
-556.86 590.266 591.346
-412.532 609.051 581.089
-488.458 603.141 602.244
-492.668 646.156 542.631
-394.397 604.64 551.098
-386.931 605.262 521.272
-463.093 641.015 474.409
-485.07 613.795 475.113
-460.691 651.157 549.436
-459.6 646.024 582.675
-525.292 589.528 629.004
-526.956 623.564 563.707
-424.071 584.26 452.744
-502.827 577.926 418.512
-396.766 591.616 514.303
-585.44 639.812 603.812
-564.976 593.422 599.379
-458.39 648.401 539.623
-505.101 587.508 554.694
-395.179 595.335 489.649
-412.326 584.994 467.928
-419.649 607.264 454.748
-448.948 613.955 619.947
-530.637 615.173 559.106
-499.843 623.639 590.699
-469.553 593.104 453.731
-410.396 620.525 489.962
-463.888 582.208 592.867
-441.739 586.053 448.67
-413.597 580.115 507.35
-594.75 624.799 604.418
-511.713 589.246 589.22
-574.7 623.287 589.892
-469.686 649.939 540.731
-468.801 649.142 546.623
-392.495 597.339 541.496
-414.934 594.533 585.192
-516.265 589.483 615.747
-499.339 579.047 413.086
-411.843 599.112 458.057
-446.941 600.579 577.46
-526.85 593.918 609.075
-477.286 614.589 448.138
-455.575 632.53 612.635
-435.32 641.45 560.607
-509.416 571.203 436.635
-443.571 594.316 437.924
-492.518 624.745 440.937
-440.549 617.744 618.325
-477.578 586.241 549.428
-430.794 609.324 474.221
-392.891 595.759 521.929
-450.284 587.95 497.808
-419.432 625.596 573.401
-418.6 588.402 571.561
-446.158 597.585 571.327
-524.049 582.952 579.266
-505.233 579.516 446.396
-504.555 655.121 622.121
-398.895 586.142 533.987
-433.766 629.678 604.352
-432.015 614.957 609.811
-499.431 598.496 485.783
-451.148 647.922 539.587
-430.044 618.218 448.594
-423.501 594.343 600.355
-451.206 589.652 532.828
-481.598 581.459 559.193
-454.144 613.312 609.808
-485.51 602.274 630.393
-447.412 645.556 523.744
-414.37 613.856 574.404
-514.291 618.449 472.345
-474.094 597.176 484.309
-427.891 628.687 584.357
-519.23 594.676 561.561
-421.936 588.979 569.98
-447.335 582.918 563.965
-512.862 583.26 440.295
-568.674 625.17 585.398
-542.412 589.842 572.28
-520.63 585.886 562.519
-444.712 640.018 567.373
-398.943 586.019 535.244
-473.208 598.358 434.717
-451.327 645.48 589.862
-407.398 588.197 473.847
-445.121 632.065 612.563
-530.609 594.688 643.451
-430.567 629.453 543.951
-473.869 600.045 539.86
-513.452 586.603 622.501
-513.606 610.154 441.548
-446.235 600.341 436.499
-547.293 589.45 577.632
-497.987 598.856 586.146
-500.466 583.415 412.91
-447.692 636.895 473.506
-483.251 591.862 414.751
-507.524 589.618 431.689
-405.594 611.395 563.474
-407.196 615.778 556.108
-421.325 610.563 453.546
-480.948 607.221 428.106
-471.065 618.372 627.366
-439.794 641.507 521.533
-550.822 625.283 576.79
-431.154 635.965 590.164
-402.827 595.869 475.013
-504.765 585.061 415.941
-447.165 587.358 593.419
-475.892 648.435 487.587
-449.735 646.722 528.895
-516.634 606.483 436.908
-413.198 581.593 481.155
-438.882 636.026 593.225
-527.34 597.49 645.532
-500.409 582.707 461.999
-521.696 599.267 561.565
-478.075 573.568 429.129
-403.497 612.296 560.713
-425.525 621.003 467.002
-523.014 593.133 614.505
-538.718 616.846 567.496
-406.971 584.096 541.822
-437.626 627.198 610.596
-516.912 603.811 438.504
-406.674 606.823 571.784
-562.208 617.627 582.822
-450.469 577.647 546.048
-450.869 594.284 507.774
-428.867 611.81 449.01
-420.463 608.364 485.856
-406.306 609.885 569.66
-519.527 575.222 570.975
-424.297 625.507 589.613
-417.655 630.267 510.747
-535.415 597.024 627.7
-415.278 613.943 519.411
-435.598 632.164 603.252
-400.991 588.182 506.426
-513.067 587.171 445.864
-387.39 603.928 518.186
-501.247 581.05 455.918
-469.466 587.071 475.532
-495.92 662.302 626.308
-398.649 586.575 542.628
-558.549 601.53 580.98
-447.218 644.556 586.152
-472.104 591.447 437.872
-394.997 593.444 510.802
-487.4 578.945 413.626
-507.387 613.182 488.177
-544.235 632.913 576.645
-510.853 596.332 470.778
-508.588 597.276 439.481
-514.054 597.889 578.415
-519.399 591.409 635.451
-500.022 605.538 489.988
-504.096 647.376 605.547
-440.257 642.967 580.235
-453.497 625.644 617.598
-489.014 584.62 576.999
-407.018 586.181 558.332
-502.766 604.925 548.965
-414.525 588.448 456.067
-450.951 594.873 432.242
-386.529 605.927 529.557
-579.718 618.582 595.556
-461.089 594.228 537.179
-393.83 594.108 521.466
-435.059 639.494 559.532
-442.148 645.731 535.463
-518.016 616.361 442.025
-455.084 647.542 543.756
-518.028 586.937 620.39
-503.479 603.864 421.876
-499.199 593.254 546.346
-466.828 589.499 586.985
-387.047 605.037 496.523
-505.204 599.626 575.78
-494.779 630.285 516.427
-405.15 596.877 466.511
-478.979 649.95 484.547
-478.714 616.73 634.973
-420.321 595.629 595.767
-445.445 644.359 565.74
-591.654 635.85 602.591
-429.494 638.567 496.24
-410.612 592.994 460.954
-441.724 644.924 531.285
-464.359 597.867 437.051
-424.821 628.579 578.468
-397.388 589.805 527.11
-402.045 599.774 471.954
-458.463 591.636 535.505
-392.9 599.044 535.378
-555.364 630.704 585.709
-444.167 592.984 510.094
-578.582 630.016 593.144
-462.201 580.799 552.543
-493.206 622.168 600.361
-510.816 599.454 463.184
-547.366 611.315 572.07
-498.35 598.291 548.363
-494.394 606.301 433.704
-511.682 606.8 474.922
-493.613 603.953 418.833
-443.936 631.045 608.819
-405.91 597.327 570.082
-509.535 600.741 474.009
-428.469 613.222 607.711
-427.872 605.795 602.453
-535.035 603.216 568.543
-443.209 575.378 532.64
-518.894 592.056 611.775
-427.305 584.814 539.159
-458.078 621.55 470.24
-511.212 581.307 429.691
-469.14 605.198 444.292
-545.842 641.562 581.594
-460.206 594.665 503.568
-411.277 599.437 583.198
-436.859 635.394 578.677
-523.063 605.374 560.102
-395.865 590.14 529.171
-495.427 615.197 520.939
-556.546 595.63 602.54
-447.083 646.373 556.305
-474.156 645.677 540.197
-433.334 635.894 584.755
-417.437 598.259 594.409
-402.154 605.316 566.942
-480.955 593.307 623.285
-488.638 608.326 526.946
-444.464 587.035 463.417
-493.663 576.939 478.052
-417.286 613.722 514.233
-521.299 593.713 604.046
-393.874 608.009 541.727
-445.228 645.106 534.946
-496.728 618.499 434.964
-557.907 589.984 596.516
-422.988 617.623 597.001
-435.002 601.151 463.181
-419.971 615.57 493.68
-452.234 579.008 555.328
-512.015 592.568 601.143
-467.933 650.968 561.95
-467.576 601.879 498.088
-454.71 649.68 566.96
-442.27 584.094 583.43
-504.817 611.019 486.155
-461.373 647.699 507.271
-462.289 643.801 520.5
-530.498 583.648 564.72
-472.541 647.404 484.378
-396.27 605.88 479.273
-544.302 640.776 576.761
-481.119 617.448 639.857
-504.572 602.434 483.55
-514.376 589.331 606.438
-460.084 601.462 450.338
-458.319 639.038 471.557
-432.94 600.754 607.868
-429.384 585.049 495.955
-542.278 602.338 570.21
-540.144 619.036 570.233
-445.369 598.085 576.009
-432.814 578.399 530.435
-430.497 640.814 501.884
-493.302 601.316 418.978
-582.265 635.632 599.549
-552.409 591.858 585.208
-396.637 591.479 493.335
-389.602 603.213 501.392
-422.774 615.491 497.707
-450.761 644.163 531.139
-445.032 595.486 440.169
-511.947 615.007 472.856
-423.28 611.184 450
-433.638 617.902 609.697
-567.981 595.308 598.392
-520.006 607.305 455.951
-457.686 596.038 617.858
-397.563 587.952 533.822
-527.655 592.033 616.786
-450.181 646.567 534.394
-567.76 624.01 584.235
-438.948 614.889 446.972
-447.66 646.446 567.255
-526.062 588.846 631.518
-472.718 575.193 441.482
-415.257 624.527 568.559
-473.052 596.482 576.996
-509.67 580.964 582.735
-490.975 588.139 410.257
-443.717 582.594 519.551
-504.6 587.191 620.266
-526.044 592.808 639.091
-506.271 619.347 494.651
-475.969 576.911 433.542
-456.156 592.783 610.191
-500.523 600.767 480.018
-539.43 585.501 580.485
-566.066 626.71 584.832
-518.216 603.65 458.566
-505.301 586.216 623.284
-494.214 597.439 420.177
-508.54 592.036 634.439
-433.172 582.907 556.032
-451.809 643.959 489.437
-496.285 642.91 493.942
-513.019 589.812 429.609
-439.56 638.367 587.797
-402.439 613.17 551.386
-551.217 593.867 575.652
-553.699 638.126 584.989
-487.5 588.654 411.78
-422.015 590.135 453.622
-425.838 635.578 514.942
-463.341 588.206 471.996
-450.464 607.399 435.874
-470.812 633.242 477.741
-516.705 597.778 437.14
-432.971 590.166 447.212
-490.74 626.948 440.337
-452.233 587.089 462.516
-472.689 605.141 623.182
-477.269 637.266 457.408
-439.349 643.68 528.434
-487.835 600.77 523.762
-549.616 636.815 581.735
-434.342 631.723 552.923
-534.453 600.566 648.496
-513.573 581.534 425.655
-445.26 644.848 561.749
-503.657 656.676 617.984
-406.251 592.988 574.052
-494.095 577.516 416.946
-485.697 602.915 424.302
-442.348 610.001 614.021
-446.06 584.658 532.723
-500.54 569.128 423.585
-531.582 609.659 564.683
-513.669 583.137 442.907
-499.201 579.451 562.283
-567.49 611.609 582.147
-394.228 595.523 486.772
-416.323 610.709 587.956
-436.747 586.77 448.212
-449.586 639.718 489.211
-436.16 638.204 592.68
-515.917 581.876 436.344
-420.229 602.847 593.536
-407.852 622.872 526.736
-450.954 581.547 446.677
-398.097 590.758 554.803
-579.797 602.92 591.985
-420.853 585.028 582.722
-433.069 583.366 544.17
-573.16 597.526 608.689
-422.888 608.446 477.652
-434.575 602.479 464.61
-490.017 642.721 508.987
-572.781 612.898 592.788
-488.369 652.55 579.496
-452.382 586.741 525.53
-412.969 606.972 502.749
-432.092 597.41 608.017
-463.163 587.493 615.089
-432.583 609.849 582.398
-518.386 600.846 556.511
-407.859 580.036 512.234
-522.603 621.76 559.848
-413.951 587.092 461.574
-441.063 640.771 500.344
-522.64 630.428 577.479
-436.456 638.684 490.112
-501.964 586.015 466.823
-519.514 581.352 567.883
-455.972 590.992 457.126
-470.267 613.315 446.539
-475.34 631.664 474.457
-494.485 620.078 515.893
-487.463 597.955 628.739
-413.061 592.204 508.81
-503.877 634.544 461.887
-432.477 596.146 445.857
-427.126 618.141 603.255
-477.476 588.146 551.897
-511.807 604.013 473.121
-522.552 600.383 561.683
-508.478 624.232 437.498
-443.293 606.395 602.918
-425.578 622.488 468.63
-492.602 607.114 606.222
-406.63 598.082 578.805
-398.155 591.091 494.905
-449.885 641.138 497.37
-506.548 582.405 562.09
-460.841 629.963 618.396
-466.778 641.308 469.634
-485.084 614.271 640.343
-575.221 635.453 591.928
-413.976 585.263 581.738
-489.09 603.006 523.235
-479.711 597.894 529.99
-427.682 621.534 600.809
-512.876 602.455 553.384
-477.917 640.657 512.486
-491.95 583.077 575.743
-425.488 609.727 602.959
-519.437 600.091 559.821
-450.713 644.117 516.441
-392.076 609.031 538.657
-468.036 628.394 620.397
-477.229 601.73 533.73
-437.305 634.858 592.99
-450.199 643.066 599.153
-498.818 628.235 529.242
-415.135 583.93 473.258
-421.816 604.721 475.972
-390.73 606.763 493.247
-430.517 615.301 477.061
-544.175 596.148 618.061
-403.832 581.374 507.983
-460.106 601.581 437.62
-473.432 642.75 531.731
-465.351 603.823 511.166
-420.613 602.448 450.934
-493.932 578.446 412.507
-457.554 582.02 554.871
-459.825 651.484 552.746
-508.064 610.91 484.519
-415.183 595.734 453.793
-417.761 627.798 489.537
-538.259 590.744 570.322
-467.359 582.16 584.712
-497.584 578.057 413.068
-492.582 650.614 502.623
-594.954 603.455 614.914
-394.89 589.661 495.205
-534.662 615.403 565.678
-490.804 598.529 417.734
-470.833 598.514 619.537
-424.563 622.538 472.391
-412.276 598.594 495.014
-415.956 597.526 590.17
-553.976 635.292 582.098
-496.383 633.27 496.921
-495.732 625.314 508.448
-562.184 611.242 585.918
-422.334 615.073 493.926
-429.249 612.018 607.621
-440.418 584.658 568.196
-477.235 644.027 506.244
-570.207 624.656 586.423
-584.415 630.049 597.354
-591.305 621.145 601.221
-516.307 587.195 425.747
-590.305 619.316 599.256
-387.995 604.748 522.352
-408.821 606.922 579.876
-543.802 631.601 575.949
-444.426 583.438 559.717
-438.176 621.277 612.185
-394.054 587.325 496.881
-388.885 599.829 517.556
-398.035 621.77 505.111
-456.937 592.227 609.546
-422.706 613.901 596.101
-530.964 600.455 563.455
-489.301 598.936 595.08
-462.525 592.552 535.867
-543.213 623.051 573.021
-426.802 585.188 453.026
-462.28 590.134 463.987
-460.97 643.464 498.552
-448.944 612.184 459.722
-403.186 593.192 479.392
-397.496 618.5 502.927
-435.553 610.548 470.35
-501.354 595.823 550.001
-423.549 630.551 536.699
-460.928 591.76 612.752
-487.334 599.541 595.037
-507.178 598.295 444.562
-470.88 589.256 437.181
-476.735 576.696 428.306
-440.033 588.915 502.161
-447.245 610.584 439.925
-597.541 621.389 609.245
-509.872 615.831 479.22
-513.1 589.777 427.497
-419.854 603.372 451.478
-445.718 584.194 533.016
-511.885 590.048 605.388
-415.819 623.644 554.901
-420.8 627.584 577.977
-410.501 582.453 495.836
-445.997 643.157 544.942
-517.565 611.918 462.935
-525.575 598.778 564.722
-482.745 607.032 631.03
-422.435 620.967 592.064
-540.328 585.432 580.4
-469.269 613.021 518.494
-504.246 656.477 620.001
-417.335 608.205 590.49
-497.856 623.694 596.924
-406.349 607.799 568.358
-439.523 601.717 591.033
-426.144 629.188 594.97
-449.984 615.759 618.72
-464.73 649.477 562.685
-487.685 601.862 465.576
-465.725 607.934 620.956
-431.582 639.236 531.794
-507.56 593.337 637.228
-399.243 597.888 555.224
-507.297 599.281 473.489
-430.783 630.43 577.564
-413.282 606.289 582.692
-499.809 618.791 506.908
-425.858 627.053 476.567
-395.636 619.995 503.846
-459.301 597.767 433.839
-488.665 586.826 618.032
-562.222 600.85 580.329
-387.302 601.549 507.486
-542.27 583.981 577.828
-500.673 592.243 475.765
-443.748 600.581 442.386
-457.087 587.892 571.627
-440.314 624.371 614.709
-492.273 599.294 509.648
-399.096 587.736 524.997
-473.936 611.659 501.431
-512.874 602.265 465.851
-541.251 585.14 572.636
-451.244 577.452 536.966
-452.714 646.203 541.187
-516.548 610.798 463.6
-440.856 580.998 521.35
-486.471 588.451 412.397
-411.447 593.1 584.887
-446.025 637.127 482.482
-495.692 601.982 423.032
-420.841 610.808 480.881
-415.427 627.776 523.936
-461.434 588.131 606.8
-437.664 590.962 500.047
-498.233 594.192 483.303
-493.712 608.52 510.125
-471.71 645.352 517.294
-549.714 611.095 575.521
-423.047 603.406 567.789
-459.102 629.402 451.937
-498.537 646.924 487.464
-465.156 584.081 595.63
-427.919 600.178 447.386
-391.469 595.311 516.647
-492.397 600.338 548.783
-456.554 652.561 557.609
-509.489 619.959 474.867
-464.111 597.359 543.318
-396.249 602.536 559.826
-473.657 608.573 503.807
-423.884 594.31 449.117
-514.017 585.925 434.18
-463.528 582.721 595.316
-594.449 630.373 607.902
-500.341 655.712 622.554
-473.414 643.689 509.424
-422.231 580.932 501.78
-508.064 632.993 591.932
-401.731 583.376 503.86
-525.56 592.496 585.322
-513.606 606.941 445.922
-471.472 603.873 433.258
-423.59 631.106 570.365
-479.762 589.813 421.645
-447.9 637.753 479.154
-495.28 651.949 611.316
-448.344 596.255 434.42
-461.901 596.446 618.369
-426.86 592.278 446.624
-499.379 597.993 593.432
-437.522 643.072 527.62
-451.419 585.337 526.168
-451.141 644.9 519.782
-505.987 657.395 616.468
-479.561 582.289 422.251
-514.432 587.291 564.105
-466.579 598.072 581.621
-498.342 598.409 490.991
-485.787 603.663 632.041
-426.593 609.647 602.112
-434.092 625.74 498.58
-488.754 586.263 408.588
-433.996 636.741 567.702
-450.677 590.73 437.388
-480.719 610.403 429.166
-536.145 597.209 567.693
-398.76 595.581 478.677
-555.803 641.447 587.318
-487.771 641.261 511.678
-557.892 613.97 581.267
-417.521 612.657 509.377
-438.671 642.975 556.698
-513.752 586.488 630.513
-499.827 580.966 427.092
-439.165 593.898 509.114
-554.084 612.73 575.595
-491.426 588.612 620.538
-441.867 634.618 474.32
-516.679 576.527 573.736
-406.994 622.422 517.899
-435.697 574.557 469.929
-428.517 585.684 569.669
-419.887 594.928 450.968
-403.918 609.809 550.435
-489.135 581.54 415.8
-514.041 601.361 454.462
-422.33 627.346 573.253
-514.274 593.959 637.413
-483.004 576.751 423.096
-464.684 593.694 437.72
-441.36 603.303 598.8
-433.394 586.545 570.345
-502.835 581.898 456.01
-418.899 599.128 593.192
-440.548 641.167 589.613
-567.661 631.434 587.515
-469.417 604.494 497.149
-436.565 586.493 561.454
-505.596 601.667 480.437
-469.503 645.174 502.72
-526.415 603.262 560.225
-422.017 623.499 577.754
-440.71 631.733 458.539
-455.702 643.696 497.672
-465.748 586.75 520.916
-508.246 586.864 629.235
-395.743 591.836 536.901
-466.017 609.969 621.603
-437.796 630.141 609.215
-491.05 604.86 427.246
-477.68 598.162 588.619
-410.579 606.786 499.029
-519.614 584.362 426.635
-477.33 604.184 428.058
-431.234 586.449 472.788
-465.516 649.03 544.13
-439.781 603.105 613.064
-550.205 644.341 585.996
-581.165 612.536 593.512
-510.279 595.495 453.944
-441.073 589.891 599.976
-416.204 606.333 588.267
-585.719 622.977 595.945
-478.426 638.258 617.65
-474.032 596.613 620.161
-468.57 653.449 554.68
-500.61 570.417 441.654
-452.195 596.585 511.9
-545.318 602.765 570.554
-503.659 600.813 417.886
-514.022 590.105 609.365
-436.79 600.677 442.137
-498.029 584.724 410.85
-499.818 582.693 460.248
-501.376 587.053 450.467
-428.763 606.052 605.759
-400.786 600.555 561.294
-421.08 622.86 590.53
-437.366 639.695 562.309
-442.361 640.93 592.285
-423.566 636.756 506.401
-437.072 622.159 458.924
-476.315 598.497 432.21
-390.389 607.47 532.759
-477.816 630.381 626.393
-487.17 599.143 516.048
-436.706 631.906 606.931
-505.21 588.097 462.299
-506.432 592.662 466.007
-443.155 583.065 591.903
-472.128 644.691 517.993
-452.802 638.288 471.597
-506.111 608.845 486.39
-410.002 589.809 571.233
-405.729 581.9 496.986
-391.355 596.282 537.026
-451.734 650.19 557.177
-486.581 596.348 424.832
-551.772 610.348 645.479
-408.602 612.319 480.543
-441.284 581.419 556.854
-408.504 598.053 580.143
-423.852 618.809 593.603
-428.19 583.192 544.923
-516.493 578.97 569.245
-392.747 593.643 501.903
-447.27 639.45 480.483
-463.362 589.193 620.226
-508.645 590.581 454.05
-498.127 611.372 436.353
-434.81 584.291 590.543
-572.461 601.877 585.786
-484.163 612.17 431.621
-488.477 646.496 545.779
-478.689 600.795 548.278
-548.493 602.213 606.332
-495.851 589.107 418.738
-533.097 588.395 569.61
-557.118 601.078 576.93
-423.334 578.452 521.62
-488.008 606.591 637.586
-466.637 598.749 619.815
-572.241 624.349 587.747
-565.269 629.052 584.021
-473.374 584.375 583.517
-502.193 589.827 603.384
-500.921 594.193 489.932
-552.464 604.066 577.343
-533.955 615.03 562.062
-502.205 606.457 418.807
-418.194 618.552 587.286
-431.236 614.093 606.514
-443.295 611.082 617.501
-462.228 645.482 478.394
-388.604 610.123 531.811
-429.634 575.781 518.447
-451.43 638.526 473.522
-387.347 606.742 494.294
-559.638 644.982 588.579
-472.74 611.917 508.733
-451.274 607.422 620.152
-506.308 631.447 597.463
-545.617 586.996 579.816
-504.427 575.898 440.339
-491.116 616.833 432.792
-455.217 648.416 528.127
-535.856 596.062 643.367
-473.749 623.544 630.851
-485.664 640.552 535.25
-452.576 642.436 485.473
-515.725 602.529 614.45
-408.695 611.848 573.774
-478.69 613.722 632.696
-527.107 621.093 560.629
-441.291 581.913 523.32
-569.587 604.514 585.12
-396.935 589.95 495.624
-496.747 584.223 479.439
-434.946 635.702 596.013
-419.72 630.045 493.721
-516.697 603.503 454.087
-421.951 616.96 468.038
-480.878 629.971 632.076
-448.044 598.799 579
-464.699 639.792 466.361
-424.834 611.21 598.668
-438.123 584.836 494.205
-498.448 596.274 489.352
-489.821 605.595 637.872
-421.779 583.314 579.501
-511.487 602.977 441.527
-421.925 619.67 514.162
-521.651 591.498 602.152
-518.552 604.274 440.929
-435.52 603.897 441.348
-581.405 632.482 592.963
-424.921 635.644 525.051
-478.663 585.428 562.049
-471.336 591.014 472.593
-508.174 627.802 446.553
-480.71 645.692 545.05
-408.82 605.036 577.562
-505.887 598.822 548.847
-446.239 645.081 532.827
-502.568 619.29 500.186
-408.194 605.429 581.775
-523.529 586.253 591.225
-440.37 644.645 531.943
-446.49 643.14 595.204
-458.605 605.535 621.614
-498.487 632.492 493.185
-396.014 589.948 506.174
-428.365 616.047 601.669
-438.426 640.595 502.057
-400.085 589.959 560.015
-437.402 637.159 574.676
-392.326 602.682 542.144
-437.287 583.619 589.895
-410.436 627.766 515.055
-499.02 581.268 420.241
-485.151 624.933 442.745
-431.201 581.433 455.007
-404.35 586.429 525.079
-443.085 583.048 559.793
-424.83 590.52 453.303
-454.572 585.86 542.803
-504.739 601.793 477.596
-436.854 635.962 477.423
-579.91 612.899 596.767
-430.992 586.67 552.42
-431.845 630.374 600.775
-455.983 612.487 620.5
-573.543 597.456 587.55
-449.598 582.884 520.009
-466.785 601.794 449.242
-515.533 601.958 443.523
-471.416 623.863 460.216
-491.449 592.943 625.808
-435.983 641.63 538.743
-458.075 592.673 538.561
-389.432 598.677 518.304
-417.212 600.319 452.608
-474.899 601.337 623.715
-393.706 601.548 545.554
-442.169 642.951 518.69
-390.677 616.975 505.141
-470.366 586.377 617.242
-456.447 586.976 436.208
-507.762 599.987 573.256
-555.324 639.81 582.191
-438.352 642.136 549.745
-512.853 598.069 432.003
-585.874 597.038 597.711
-490.607 626.91 589.632
-472.044 610.663 439.313
-556.7 620.577 577.112
-463.37 645.114 525.858
-499.267 581.85 464.032
-497.758 608.396 423.927
-455.605 600.254 586.779
-434.807 636.254 567.031
-444.007 585.499 567.259
-551.126 611.41 575.306
-507.57 597.782 474.809
-502.31 628.989 592.334
-414.107 588.574 585.276
-530.092 589.754 632.999
-543.237 634.836 575.376
-560.302 602.626 580.979
-493.907 623.916 591.773
-419.2 586.562 458.917
-500.797 613.743 428.5
-417.945 585.843 540.958
-442.525 585.187 596.065
-510.316 577.436 442.087
-491.014 607.266 426.714
-551.613 588.733 601.068
-410.749 585.073 471.583
-507.191 582.135 431.089
-514.592 600.169 454.729
-416.999 584.512 584.937
-552.664 602.4 636.246
-430.84 612.059 472.915
-499.269 587.068 413.363
-498.655 591.334 484.494
-411.194 609.04 583.338
-459.481 590.547 531.763
-494.995 624.314 521.979
-397.841 589.309 522.416
-451.519 634.565 464.67
-532.558 586.149 568.265
-486.501 642.04 537.225
-445.145 617.896 606.448
-546.601 613.418 570.297
-509.448 596.8 439.239
-558.852 592.331 603.445
-492.349 613.235 432.022
-462.463 602.803 516.888
-462.64 607.885 621.98
-556.721 634.973 585.397
-440.011 621.695 613.616
-436.717 606.805 608.391
-561.36 610.486 580.749
-509.783 592.107 597.17
-479.968 575.638 427.918
-556.526 643.118 589.552
-518.249 602.18 646.041
-467.484 601.256 541.211
-430.687 616.015 488.138
-502.063 601.357 484.008
-468.266 595.67 453.022
-413.382 604.894 459.243
-388.67 603.088 523.067
-508.324 591.959 443.946
-480.662 590.612 619.598
-456.871 586.927 603.428
-421.01 611.554 458.535
-423.627 635.481 517.59
-513.971 593.282 433.778
-422.755 590.313 593.735
-414.427 616.018 578.291
-467.808 625.221 619.083
-392.724 602.955 538.32
-446.625 648.079 557.181
-509.323 574.319 436.364
-550.192 596.416 595.44
-497.775 637.145 567.476
-426.084 631.09 481.903
-538.068 614.022 569.373
-446.865 642.917 525.761
-424.442 605.607 597.224
-466.93 647.324 534.762
-424.989 616.904 494.309
-573.106 626.715 589.067
-415.443 628.461 523.872
-487.055 618.015 637.097
-424.4 585.695 491.685
-445.669 642.695 521.466
-452.821 595.66 428.346
-418.809 627.447 550.923
-412.549 615.422 561.638
-415.398 582.085 477.92
-512.701 592.307 430.231
-422.901 592.153 597.155
-500.534 600.447 494.044
-455.016 594.075 504.734
-428.897 639.863 514.329
-492.91 629.192 562.564
-434.244 639.291 556.225
-472.528 593.261 472.088
-459.998 651.449 552.649
-590.011 612.199 604.084
-428.655 627.086 538.851
-383.741 607.864 510.364
-504.11 586.729 557.861
-436.306 622.372 454.531
-428.667 630.696 592.298
-468.61 628.101 619.968
-406.238 615.095 550.071
-442.785 585.987 467.924
-487.065 610.075 640.894
-437.079 637.071 579.802
-415.921 583.157 474.236
-398.481 588.138 533.028
-454.481 590.93 458.421
-397.718 589.837 520.761
-502.277 633.24 456.021
-441.502 644.624 508.117
-391.94 596.264 528.948
-510.457 586.991 617.162
-453.136 645.147 579.386
-576.847 614.698 594.865
-477.505 642.147 532.798
-441.098 638.497 482.227
-419.194 603.827 594.959
-452.792 579.632 540.732
-503.141 591.375 417.67
-410.563 587.798 472.022
-407.04 589.654 568.332
-411.579 584.905 480.497
-467.892 621.586 457.301
-492.514 588.392 492.767
-422.769 620.558 586.964
-412.426 620.349 533.75
-503.824 594.972 635.577
-498.956 581.327 472.443
-415.265 593.953 590.619
-432.933 638.755 492.851
-414.568 584.499 471.301
-425.396 634.939 497.675
-490.025 584.651 445.602
-491.582 620.395 436.421
-557.489 602.782 580.93
-473.163 588.047 549.499
-510.194 609.215 479.399
-411.195 611.615 574.901
-441.547 585.468 497.218
-507.881 629.825 595.489
-390.932 600.535 535.056
-497.779 587.971 454.566
-420.061 622.745 582.009
-557.665 598.36 593.194
-435.973 636.992 559.137
-416.654 580.696 498.696
-427.487 611.445 475.722
-466.289 585.259 613.651
-418.798 584.208 460.225
-401.032 592.458 479.969
-501.54 585.923 606.827
-402.976 591.65 478.379
-541.52 590.409 572.139
-442.532 621.156 616.77
-438.31 630.775 470.281
-488.442 584.087 489.741
-436.452 584.803 483.527
-524.621 577.803 568.476
-439.458 601.289 613.318
-482.309 597.21 421.913
-472.636 607.658 508.574
-572.867 610.833 587.61
-502.031 585.5 619.206
-501.016 576.865 451.766
-389.722 591.871 500.597
-457.063 644.722 486.578
-437.489 636.784 574.666
-413.521 593.29 456.608
-532.424 595.286 632.267
-500.146 587.389 473.039
-515.075 596.031 444.566
-459.211 644.718 499.847
-432.022 628.122 600.568
-584.831 605.494 593.358
-449.251 645.39 519.516
-494.719 598.298 411.223
-397.21 589.372 502.605
-431.184 624.412 506.791
-558.466 592.421 580.708
-415.459 595.134 454.026
-511.765 599.282 466.717
-412.219 613.209 580.445
-458.416 644.853 488.887
-427.067 618.742 492.521
-500.477 627.151 592.428
-423.584 594.798 553.006
-494.885 626.438 503.413
-488.995 604.023 515.496
-515.311 593.857 595.925
-422.275 606.067 597.167
-399.405 608.846 552.653
-460.121 623.562 469.49
-420.237 632.186 497.537
-430.063 585.05 551.116
-479.831 646.34 475.56
-438.646 617.35 612.625
-423.431 601.64 472.419
-492.346 599.511 421.709
-457.97 629.049 618.281
-445.685 643.298 558.841
-435.811 637.474 569.524
-421.885 625.001 482.068
-481.388 593.411 418.571
-493.884 637.899 618.663
-511.04 597.494 431.418
-444.709 638.649 554.296
-462.351 642.915 473.357
-399.604 624.766 509.711
-438.377 587.67 463.017
-510.97 576.923 437.735
-480.715 599.993 623.325
-430.871 625.307 534.293
-399.224 588.283 550.092
-574.374 640.637 593.449
-505.119 586.615 585.927
-451.877 645.251 595.039
-503.088 585.309 622.076
-418.19 586.213 542.55
-389.371 600.918 532.312
-435.404 634.887 558.865
-455.977 641.104 495.374
-487.639 596.866 416.711
-483.062 584.976 556.581
-523.08 618.842 559.312
-418.622 613.859 589.417
-496.242 607.671 420.802
-478.02 583.588 612.956
-442.373 630.415 461.203
-549.347 606.039 571.997
-427.268 589.976 564.813
-556.664 615.26 577.36
-487.26 585.57 409.219
-407.126 593.032 575.724
-421.261 613.592 589.223
-429.161 580.334 541.098
-481.599 605.334 484.495
-410.278 605.254 579.821
-422.084 619.392 515.628
-532.631 623.632 565.542
-401.539 605.483 562.851
-437.826 591.26 563.36
-512.21 597.525 456.715
-526.329 597.785 602.691
-434.327 620.729 611.007
-501.617 578.245 416.15
-450.215 634.888 607.299
-523.452 590.855 616.191
-447.532 592.708 606.503
-488.266 585.319 433.464
-416.324 613.159 465.424
-521.066 611.06 556.994
-406.126 584.299 477.558
-447.935 639.006 490.8
-486.048 599.167 626.132
-422.736 579.484 514.215
-493.346 582.083 553.949
-530.011 604.116 651.037
-488.529 595.306 624.785
-412.951 593.302 455.052
-434.462 640.365 497.136
-385.389 600.333 506.304
-446.362 604.816 456.574
-453.915 601.762 518.548
-506.833 650.754 607.436
-425.11 591.789 554.676
-459.81 644.642 481.988
-395.041 588.971 497.479
-470.32 635.512 457.623
-479.382 587.317 613.623
-465.011 633.1 482.249
-392.277 593.224 513.563
-457.123 645.429 505.207
-405.624 626.849 497.185
-517.313 592.482 607.585
-482.659 648.435 590.714
-501.234 590.042 411.147
-451.562 589.524 529.436
-409.592 597.843 465.162
-393.226 590.051 537.974
-508.804 580.237 443.736
-513.273 633.664 570.723
-425.077 596.776 449.02
-417.29 622.764 483.959
-416.843 611.072 500.132
-470.909 591.149 593.304
-452.062 588.665 434.966
-467.293 586.284 468.336
-446.369 604.813 616.563
-425.247 583.657 547.167
-423.512 625.541 585.833
-431.783 640.106 518.919
-582.203 603.697 590.071
-443.41 598.221 571.994
-449.18 649.049 567.574
-553.065 610.691 643.799
-400.776 586.575 518.076
-414.303 610.565 582.782
-430.037 637.307 489.77
-413.933 579.096 487.551
-431.79 636.286 499.961
-495.579 629.051 561.638
-416.382 615.97 583.513
-461.864 587.447 606.508
-459.272 644.474 512.771
-500.153 583.779 442.211
-501.193 619.662 493.172
-442.9 604.913 597.158
-410.804 603.127 582.423
-421.821 607.558 594.063
-497.847 620.727 496.774
-432.263 641.782 502.292
-464.528 592.192 456.284
-461.941 642.608 607.279
-499.134 594.589 486.311
-488.352 577.714 418.648
-582.858 604.385 593.161
-501.614 645.809 604.365
-460.366 578.283 545.699
-488.573 638.219 525.91
-431.113 585.772 543.949
-570.932 618.037 585.65
-478.586 647.191 549.016
-472.624 588.463 592.443
-426.709 621.102 592.013
-476.228 649.652 493.011
-416.291 593.856 590.065
-474.571 645.313 540.771
-411.714 587.544 468.49
-469.634 627.7 447.454
-477.455 597.917 570.745
-510.364 605.815 443.748
-416.424 613.47 584.971
-422.437 586.909 578.78
-494.029 584.674 614.875
-475.191 607.178 429.271
-557.173 611.856 578.194
-483.611 587.765 552.974
-450.675 576.53 539.562
-427.145 627.701 603.7
-436.317 633.852 594.906
-474.497 608.018 430.054
-463.644 643.416 520.765
-418.178 625.634 555.128
-546.577 601.554 572.478
-546.224 635.641 578.025
-462.725 652.902 548.362
-460.282 585.507 545.926
-473.214 593.67 551.037
-415.894 580.985 491.123
-409.035 580.887 502.805
-467.575 643.259 520.697
-448.472 596.766 571.261
-436.937 625.692 460.639
-532.58 585.737 571.38
-399.787 585.283 493.341
-434.203 632.217 545.791
-469.637 627.816 468.004
-449.185 598.464 435.266
-513.871 586.473 622.683
-511.836 601.952 554.458
-433.354 623.784 457.751
-474.526 592.913 594.762
-483.42 644.822 507.929
-420.977 633.217 527.915
-518.675 580.182 425.896
-567.049 629.149 586.65
-550.25 634.312 581.681
-542.97 585.593 572.674
-584.989 635.987 599.147
-392.446 597.726 494.086
-518.747 591.385 611.348
-427.226 584.637 492.357
-466.57 591.336 618.78
-509.721 573.965 434.798
-447.236 593.088 511.559
-504.052 617.244 438.016
-421.028 628.16 566.396
-430.329 628.95 604.361
-483.504 583.687 414.617
-515.362 597.859 559.324
-495.47 586.833 618.715
-444.468 632.469 462.01
-440.936 644.278 541.867
-398.331 598.8 474.808
-487.358 649.55 607.767
-437.067 635.047 476.467
-469.982 594.555 536.758
-488.458 609.173 638.955
-419.608 616.506 498.992
-462.693 598.5 579.507
-404.617 601.317 575.46
-385.365 605.54 499.289
-462.476 644.92 487.033
-443.26 643.603 585.08
-408.72 586.936 573.4
-503.243 601.565 419.481
-507.963 587.456 458.085
-420.854 587.33 457.434
-488.009 656.771 617.718
-554.097 625.341 576.417
-434.43 636.621 583.962
-494.752 604.966 427.545
-491.7 572.817 445.619
-399.337 593.184 484.641
-417.539 583.241 536.876
-501.37 576.606 444.229
-446.273 593.638 439.755
-471.568 613.217 629.148
-431.418 587.411 493.142
-460.968 589.88 468.613
-431.228 584.792 451.06
-465.415 591.024 587.916
-484.884 624.873 600.037
-478.912 603.745 427.331
-399.011 596.595 561.412
-427.637 586.766 487.101
-435.155 611.446 611.374
-499.309 604.751 551.436
-489.72 572.296 434.639
-540.154 609.807 567.02
-418.15 614.263 462.395
-429.277 601.67 465.905
-501.515 637.444 571.447
-406.932 622.713 519.639
-486.176 649.315 504.666
-420.391 580.269 534.713
-454.399 599.41 434.029
-526.519 590.281 632.656
-394.225 600.886 554.248
-546.668 624.94 577.837
-397.388 596.616 559.633
-503.312 581.306 453.285
-421.294 611.036 522.686
-433.369 619.553 489.242
-473.616 588.657 424.714
-488.147 603.651 598.92
-418.378 608.779 592.565
-422.424 632.371 494.711
-432.544 630.869 541.315
-457.055 622.24 466.026
-505.087 587.485 592.144
-430.328 632.959 595.049
-498.129 579.727 430.394
-585.429 636.829 599.151
-533.088 589.26 619.203
-512.217 577.965 429.85
-515.719 603.118 434.389
-516.336 599.506 451.207
-511.955 590.836 614.785
-415.834 590.34 587.128
-392.688 611.259 541.718
-547.011 638.869 578.473
-403.707 598.951 574.966
-384.089 603.537 520.457
-404.69 616.027 550.509
-548.133 607.978 569.126
-574.333 634.239 592.258
-427.357 602.814 604.558
-443.036 644.165 559.218
-494.574 591.458 553.564
-500.177 592.706 478.703
-521.07 612.725 456.589
-469.182 614.376 625.953
-454.743 648.589 524.599
-452.356 575.549 541.454
-483.761 604.886 606.161
-479.025 591.839 549.085
-385.473 606.996 526.847
-473.344 618.202 633.81
-515.752 587.797 447.741
-417.522 618.691 583.466
-504.582 614.402 430.95
-434.069 642.213 524.481
-414.018 611.082 587.983
-468.677 646.362 542.259
-498.475 587 468.386
-466.696 593.53 582.816
-484.976 587.529 580.982
-485.605 607.498 428.704
-435.554 637.676 555.261
-560.31 591.899 587.598
-455.499 643.791 493.228
-453.228 611.749 621.611
-516.87 571.298 426.959
-468.664 589.255 439.865
-503.676 654.649 618.946
-549.789 621.867 577.325
-474.611 602.759 433.502
-390.73 604.703 537.034
-473.108 626.368 464.69
-428.737 632.134 582.98
-473.195 640.804 522.926
-397.984 607.374 552.456
-452.052 588.649 434.095
-417.884 580.575 505.118
-549.731 620.425 574.839
-518.824 599.543 447.925
-424.081 623.973 504.963
-398.494 590.983 542.988
-494.198 615.892 428.811
-412.469 598.628 586.447
-500.186 587.198 611.817
-411.103 587.785 541.012
-577.815 611.246 596.682
-509.665 589.404 628.432
-506.946 603.925 546.948
-419.301 633.104 507.245
-509.535 590.373 459.665
-439.335 622.142 449.255
-499.995 624.575 490.07
-396.951 598.958 480.474
-494.732 574.088 449.625
-508.373 583.209 587.116
-574.267 594.205 590.687
-482.703 595.49 427.052
-421.38 626.056 482.79
-600.004 634.026 609.567
-495.116 587.575 417.835
-459.394 640.012 604.888
-398.889 591.912 505.892
-547.045 595.386 574.87
-540.815 583.136 574.488
-395.784 591.657 509.369
-508.468 597.399 549.776
-493.25 587.287 409.686
-437.149 632.599 552.355
-464.924 588.239 475.287
-461.905 648.766 546.785
-486.562 599.649 427.529
-448.845 610.21 618.486
-462.178 617.809 454.889
-482.247 609.389 637.167
-438.046 605.982 597.731
-424.909 636.24 514.357
-401.741 605.027 560.511
-518.982 600.566 645.754
-473.621 593.923 466.151
-518.163 613.563 554.688
-527.763 592.001 615.081
-498.853 594.856 411.667
-545.95 586.464 584.186
-479.275 597.164 624.432
-485.695 583.738 609.077
-569.781 620.934 589.754
-462.756 646.954 535.762
-510.091 601.547 567.726
-464.16 600.152 580.042
-443.464 626.561 614.235
-440.125 616.44 614.901
-573.507 602.167 588.234
-482.96 603.375 537.119
-416.324 588.319 510.471
-460.944 594.035 619.032
-496.645 644.795 501.307
-540.602 593.682 568.192
-412.671 600.476 585.036
-416.535 593.486 590.673
-412.134 619.952 564.711
-465.099 598.236 535.114
-488.453 637.938 526.291
-465.791 644.688 526.508
-452.363 603.238 618.587
-513.75 578.181 429.869
-397.882 606.251 548.748
-493.564 613.68 518.117
-482.376 585.787 550.108
-383.29 609.458 519.621
-440.083 602.371 589.753
-456.241 610.013 452.571
-492.234 587.316 619.67
-415.515 587.479 540.147
-449.098 618.833 619.961
-549.026 637.031 579.638
-543.471 590.771 592.548
-437.338 588.507 506.042
-482.648 596.722 588.656
-497.162 612.555 424.623
-514.99 585.793 442.823
-572.671 632.046 588.833
-512.859 601.374 472.899
-424.694 622.275 548.004
-437.365 613.837 614.455
-519.696 594.619 641.662
-505.46 619.518 439.673
-397.302 608.358 543.994
-401.465 611.224 556.065
-496.908 605.723 422.381
-485.25 594.219 413.677
-491.993 596.393 551.222
-429.077 634.655 483.985
-428.683 583.954 454.929
-502.267 584.073 556.629
-482.773 602.98 630.244
-532.584 618.348 563.28
-439.903 635.854 558.399
-533.592 598.784 564.254
-513.056 586.965 440.866
-468.587 602.792 501.571
-431.93 640.685 548.264
-477.05 647.486 487.487
-452.043 646.144 541.484
-475.363 596.99 550.419
-387.057 602.941 529.108
-399.615 588.942 536.602
-488.498 584.138 601.956
-561.233 595.348 584.223
-435.064 639.627 551.387
-418.854 610.429 588.225
-429.57 637.771 500.497
-452.353 643.002 558.469
-440.785 624.085 456.413
-396.226 591.488 549.25
-497.579 585.926 609.429
-452.51 579.823 546.492
-488.376 572.765 466.479
-392.173 595.875 520.627
-581.598 615.767 594.365
-458.577 593.513 614.061
-439.949 643.565 561.386
-407.966 588.226 567.026
-498.693 598.452 638.38
-498.151 585.772 611.454
-496.331 604.456 418.084
-463.883 625.303 470.312
-581.503 620.712 594.943
-469.136 647.449 537.533
-483.682 602.621 623.855
-524.059 604.931 604.512
-395.486 599.496 541.172
-392.7 596.839 525.821
-473.186 644.1 472.051
-478.283 591.388 552.777
-428.168 630.465 589.458
-487.259 587.634 409.096
-423.537 623.011 582.047
-555.307 596.817 597.409
-566.917 590.414 599.871
-452.414 581.284 539.814
-522.758 591.642 594.169
-502.167 573.973 446.755
-430.529 627.778 466.307
-456.528 645.163 508.739
-566.587 596.492 585.884
-471.281 593.806 579.869
-405.781 591.523 472.272
-475.743 647.952 543.693
-434.456 586.691 559.869
-454.157 614.517 456.873
-502.898 588.594 556.934
-542.147 594.652 572.043
-497.552 586.85 475.958
-548.907 598.291 573.555
-454.371 638.747 471.542
-458.15 580.918 553.461
-433.626 583.954 591.309
-397.669 605.496 546.604
-456.461 585.328 436.453
-466.21 636.498 570.396
-465.49 592.019 582.623
-424.993 631.589 580.206
-510.979 609.368 468.916
-396.466 589.445 508.933
-425.262 604.593 447.514
-488.851 637.849 517.172
-425.094 618.877 537.32
-445.977 638.638 598.348
-477.935 595.749 422.525
-429.977 593.324 603.885
-505.993 629.545 483.114
-486.164 579.585 414.812
-518.335 619.027 461.917
-405.798 621.887 523.104
-547.871 606.466 632.65
-444.52 582.391 528.531
-421.788 630.772 573.422
-476.799 612.211 630.63
-493.57 602.635 599.15
-474.61 601.157 622.287
-473.065 580.497 549.84
-440.033 585.11 587.041
-479.263 625.686 436.707
-422.941 629.817 543.601
-413.194 613.019 579.071
-401.565 613.12 544.612
-497.551 574.714 453.751
-520.016 593.299 563.016
-435.14 608.874 614.123
-418.792 584.251 462.526
-429.667 637.878 492.457
-468.399 623.078 466.369
-534.709 603.155 598.847
-525.434 585.308 564.283
-429.324 632.257 585.779
-534.319 581.678 570.148
-444.88 600.317 613.55
-419.997 598.665 591.279
-417.142 580.754 463.177
-530.943 584.126 568.759
-511.96 600.749 461.034
-407.286 606.386 578.542
-575.128 619.788 587.314
-501.648 608.912 638.519
-490.108 638.74 519.243
-473.865 595.057 429.264
-537.073 607.803 566.81
-437.445 625.295 493.855
-503.18 588.654 445.175
-555.289 612.973 575.327
-406.118 581.044 486.338
-519.867 615.855 454.902
-578.885 627.382 590.195
-484.86 605.445 530.257
-437.501 589.255 468.797
-434.393 620.55 491.612
-413.176 607.019 585.181
-526.591 587.241 595.537
-514.482 573.084 427.747
-539.705 597.972 568.289
-401.46 584.364 539.722
-573.89 630.376 592.545
-445.133 594.181 527.598
-563.803 632.744 585.29
-495.357 603.097 507.806
-445.713 600.291 441.11
-407.768 601.136 578.5
-395.922 592.503 550.844
-422.97 619.135 503.44
-413.002 579.933 486.131
-498.411 578.501 417.086
-496.333 649.7 605.078
-453.898 627.52 619.594
-418.965 598.633 591.537
-566.017 612.351 582.89
-504.714 579.005 455.273
-558.002 593.088 603.416
-493.307 578.114 468.155
-504.356 629.474 486.359
-475.092 620.676 449.163
-448.511 647.638 539.53
-574.437 610.258 595.837
-434.361 623.29 462.352
-499.457 650.218 614.946
-523.682 576.188 570.453
-421.79 593.886 594.663
-427.242 601.126 446.903
-425.613 589.078 454.434
-428.65 627.487 529.544
-483.47 620.834 636.645
-428.11 623.773 462.404
-395.736 593.334 508.392
-508.576 576.305 439.166
-439.828 586.964 559.278
-429.89 595.894 447.143
-509.394 574.734 437.054
-472.212 645.774 497.854
-513.367 580.401 436.617
-458.805 643.185 482.843
-479.136 602.947 425.126
-399.468 588.135 484.746
-528.722 607.552 610.386
-489.606 611.511 639.515
-473.043 619.704 634.046
-459.005 585.977 601.371
-476.583 649.859 503.113
-442.174 643.068 566.065
-395.78 592.98 510.557
-425.781 609.023 477.702
-405.292 597.754 469.115
-465.988 645.804 507.732
-475.542 630.679 628.186
-521.772 608.277 650.015
-465.25 599.617 506.367
-493.265 628.663 560.606
-421.152 612.653 594.514
-524.158 589.964 631.843
-419.745 625.101 573.307
-496.649 597.163 494.697
-499.043 584.641 617.43
-431.621 580.586 542.274
-458.936 583.328 557.173
-480.077 599.949 534.938
-483.72 608.595 547.759
-595.423 621.379 609.059
-506.116 574.617 442.206
-513.969 579.72 426.636
-425.466 635.643 492.67
-469.182 625.962 627.305
-438.419 589.814 464.75
-543.457 639.055 576.26
-507.323 628.364 450.227
-474.482 646.616 511.036
-514.374 602.601 438.928
-394.036 620.156 507.401
-426.7 588.7 558.201
-415.855 624.103 488.837
-455.807 638.285 475.073
-406.517 595.597 570.446
-453.603 644.164 591.101
-476.139 641.059 518.165
-448.648 583.197 524.749
-416.559 624.915 490.49
-414.034 590.932 585.818
-448.503 646.074 554.545
-465.981 600.423 543.774
-492.605 595.53 551.976
-504.979 627.363 446.073
-422.447 631.549 536.388
-444.372 591.487 459.61
-508.128 594.143 467.262
-393.572 601.079 542.796
-489.752 594.927 573.261
-516.774 584.544 426.928
-412.108 587.705 562.48
-451.584 593.925 505.312
-439.148 634.98 607.093
-432.184 628.575 472.99
-484.246 640.342 515.402
-527.953 578.646 572.21
-585.126 631.353 598.786
-515.606 595.465 581.609
-504.16 594.152 553.643
-431.483 627.194 550.606
-557.157 625.787 583.805
-490.14 588.731 553.299
-447.003 577.649 542.784
-394.195 593.395 512.528
-395.662 595.449 542.244
-408.015 590.026 581.994
-441.453 582.403 550.365
-525.55 600.529 647.35
-467.512 643.815 533.697
-569.737 592.594 607.226
-514.865 591.662 432.23
-413.534 616.027 574.319
-481.003 572.145 428.955
-566.93 621.27 583.648
-494.273 600.732 600.255
-503.528 639.719 480.81
-511.872 588.485 625.193
-426.951 589.871 503.111
-429.014 624.021 508.252
-478.265 646.947 486.998
-512.057 594.16 555.29
-511.13 602.275 462.895
-456.384 647.667 544.023
-388.482 597.76 512.434
-443.818 600.907 440.304
-499.846 584.319 413.8
-498.908 586.81 619.182
-442.336 633.02 464.527
-462.954 603.563 621.725
-401.385 587.285 510.04
-468.041 626.26 623.151
-409.471 590.764 582.287
-447.159 625.548 615.154
-484.139 608.622 428.271
-456.766 601.495 620.548
-465.598 591.363 460.819
-484.841 650.075 501.389
-421.961 603.904 596.744
-439.906 635.915 599.106
-388.63 597.716 514.362
-446.379 634.722 612.958
-424.426 619.017 498.239
-506.722 588.922 595.03
-500.242 638.375 473.527
-521.75 583.439 579.72
-484.751 641.349 466.821
-495.055 583.514 438.896
-491.13 601.504 414.883
-396.498 594.864 546.539
-495.195 641.508 509.578
-441.08 585.304 487.456
-500.888 656.927 620.993
-515.157 598.315 602.566
-519.352 585.824 563.145
-493.432 609.128 431.518
-462.406 634.123 571.212
-563.795 613.844 580.538
-439.446 630.106 606.955
-416.66 589.781 590.403
-593.861 627.918 606.578
-509.579 589.932 430.386
-516.606 582.199 427.811
-437.828 615.875 614.065
-398.862 617.996 497.66
-427.646 625.87 541.647
-430.368 586.394 480.318
-404.35 619.528 501.656
-558.293 623.827 582.851
-452.423 600.584 433.497
-431.362 625.216 516.891
-402.235 587.533 516.869
-471.972 643.708 515.678
-433.08 637.381 580.685
-414.899 624.137 483.921
-450.077 588.579 530.688
-404.756 610.366 563.284
-507.348 598.367 464.145
-434.345 588.139 600.877
-443.557 600.612 440.212
-478.869 606.196 627.805
-496.629 600.763 420.713
-475.442 595.849 552.657
-480.423 605.672 628.01
-594.239 618.733 609.297
-506.276 589.511 632.704
-512.851 586.415 448.903
-476.927 614.329 632.084
-484.979 640.808 528.137
-445.169 641.964 591.067
-489.837 584.498 617.411
-509.546 595.432 437.322
-542.184 637.919 576.387
-528.894 592.886 583.349
-476.932 642.364 512.494
-503.039 601.872 419.688
-413.604 625.259 528.139
-539.867 634.087 582.301
-517.232 600.838 567.453
-482.907 598.722 517.568
-469.854 588.866 620.445
-440.425 627.004 458.881
-464.456 652.016 547.928
-438.619 627.503 464.982
-515.593 597.507 599.113
-478.198 595.111 425.745
-483.239 617.735 432.306
-409.367 597.616 584.563
-454.888 640.654 472.279
-399.281 587.504 515.901
-558.481 596.186 580.322
-439.767 642.222 579.502
-468.496 646.728 477.342
-479.972 596.349 468.165
-588.177 612.449 595.205
-421.036 625.42 578.243
-495.421 604.841 423.059
-407.534 584.944 492.537
-499.669 586.749 419.151
-417.853 595.384 591.316
-398.015 601.069 560.855
-434.628 618.564 450.441
-516.158 624.985 571.232
-411.912 581.266 493.028
-419.099 602.305 597.218
-448.608 609.658 438.365
-545.359 633.533 577.746
-404.327 595.6 570.828
-460.128 591.562 457.128
-472.475 642.251 513.326
-448.914 646.3 575.659
-492.441 601.8 515.012
-560.936 592.783 592.642
-490.136 585.05 409.736
-432.969 637.178 513.533
-486.444 580.429 559.86
-436.054 624.16 609.897
-545.818 587.017 579.582
-466.885 643.605 518.975
-472.866 615.85 633.031
-522.822 592.119 636.088
-422.32 606.301 450.944
-522.806 611.143 457.547
-394.607 594.049 542.497
-515.403 593.465 440.662
-497.108 593.446 482.973
-424.942 579.416 515.09
-483.141 611.419 638.794
-531.916 585.763 585.865
-555.94 593.792 581.52
-430.749 629.065 548.92
-490.086 600.075 416.875
-446.183 645.011 536.692
-501.397 590.831 553.374
-503.351 589.78 472.1
-482.499 646.445 508.358
-437.627 635.838 548.077
-445.022 642.578 592.735
-493.598 580.482 412.017
-473.39 593.318 431.17
-438.476 601.247 458.617
-458.384 586.634 524.226
-466.445 627.949 468.471
-516.583 612.602 553.552
-438.494 618.706 613.812
-487.723 604.383 527.734
-478.597 613.397 634.388
-441.354 589.691 444.022
-503.025 599.535 547.183
-399.168 586.06 498.163
-424.831 587.733 561.975
-526.365 582.167 565.252
-469.982 618.591 441.986
-484.084 646.153 541.213
-512.523 606.946 551.582
-454.887 603.704 601.55
-508.039 588.368 629.492
-479.469 585.197 610.487
-549.206 618.33 656.411
-510.342 617.058 482.539
-544.249 635.647 579.881
-449.006 582.003 524.802
-485.251 605.031 633.883
-494.91 609.973 513.757
-503.127 586.875 457.686
-495.986 577.199 419.806
-454.384 600.73 594.972
-496.491 629.634 500.533
-498.587 594.378 633.116
-467.176 587.925 473.343
-407.657 615.933 487.402
-597.606 626.73 610.683
-545.98 642.851 578.278
-501.251 598.445 481.989
-456.547 644.672 481.67
-400.377 586.929 518.647
-499.164 612.124 432.42
-506.767 587.876 561.471
-491.811 594.235 627.527
-491.112 572.999 429.756
-515.912 590.16 608.089
-407.563 619.436 551.526
-494.678 601.382 503.447
-420.316 628.066 485.803
-523.975 622.327 557.672
-544.341 590.24 573.196
-498.408 590.288 490.434
-519.078 593.156 610.516
-414.051 585.815 541.93
-533.49 619.875 565.692
-417.118 617.94 578.373
-409.092 606.704 577.068
-414.541 582.696 510.916
-553.336 596.698 579.795
-533.357 582.979 572.914
-431.371 592.465 602.544
-406.645 618.784 546.566
-521.977 594.09 597.197
-439.638 577.25 537.982
-482.907 590.666 419.184
-445.752 646.282 544.412
-402.353 623.594 498.401
-496.647 577.755 465.035
-405.553 596.795 577.208
-501.048 636.057 467.388
-419.771 602.366 596.424
-468.882 597.217 622.515
-515.831 603.593 644.109
-454.033 586.627 540.776
-517.93 586.068 563.538
-433.545 583.372 553.963
-450.269 639.927 604.581
-400.959 599.045 474.419
-500.263 581.834 416.483
-410.473 582.264 474.095
-516.091 619.239 466.236
-575.768 614.346 592.174
-410.785 583.018 487.539
-495.246 593.713 547.778
-426.916 593.102 599.042
-411.108 627.194 519.392
-434.964 598.473 609.637
-577.851 595.723 594.459
-429.415 634.577 569.828
-405.858 598.66 570.215
-389.109 594.465 529.734
-479.181 644.123 545.169
-570.454 647.881 595.542
-459.932 645.455 487.997
-462.034 607.174 623.834
-485.991 587.622 578.192
-427.828 620.154 463.826
-505.143 590.707 635.567
-495.146 615.531 603.596
-525.393 597.001 560.107
-511.113 601.566 568.837
-445.117 597.972 579.435
-501.209 580.234 455.678
-433.084 633.995 568.561
-434.18 583.646 452.579
-516.793 628.536 554.608
-492.721 651.804 582.076
-505.841 586.753 616.059
-423.66 577.562 493.739
-427.79 613.42 601.267
-506.543 600.855 548.108
-428.082 613.836 457.271
-445.35 643.518 501.195
-471.355 608.237 623.924
-451.793 627.665 614.456
-413.853 610.679 581.504
-544.694 603.533 570.546
-456.483 591.223 538.183
-517.607 596.385 428.243
-415.863 615.807 581.084
-527.959 580.42 567.095
-450.716 644.976 595.781
-445.253 600.409 594.369
-454.51 641.759 480.735
-507.567 581.149 567.395
-439.442 601.761 612.728
-397.594 605.679 543.49
-458.445 615.074 454.048
-406.847 582.834 497.146
-532.132 588.923 566.483
-385.265 600.101 518.2
-452.06 626.349 615.099
-492.065 628.052 560.194
-403.862 598.88 570.165
-394.14 611.883 540.95
-551.838 627.976 580.348
-459.304 601.617 510.836
-472.477 601.998 450.854
-461.472 614.233 455.699
-435.883 638.337 564.431
-568.52 596.106 586.531
-442.852 587.425 439.458
-597.662 623.384 612.598
-514.953 602.163 553.531
-482.274 583.366 605.492
-409.886 594.462 460.16
-433.268 588.915 449.805
-421.205 608.699 453.845
-418.861 617.891 589.214
-563.022 596.701 583.582
-455.136 650.245 555.632
-542.466 611.878 567.569
-505.741 604.46 486.124
-508.778 594.634 468.148
-447.624 586.712 466.959
-452.485 643.637 499.877
-522.434 586.09 593.289
-577.591 617.272 592.869
-546.296 589.47 571.666
-434.757 587.629 558.44
-523.509 599.13 604.937
-408.753 585.814 480.214
-477.074 582.817 549.054
-454.417 576.134 453.218
-470.961 584.417 585.72
-533.799 601.784 649.657
-418.048 589.791 456.14
-478.894 592.754 550.056
-501.33 595.326 484.001
-506.499 600.605 475.121
-504.209 585.519 560.475
-471.242 593.457 550.907
-503.161 573.387 420.925
-430.625 626.932 545.565
-436.124 642.656 550.963
-394.389 599.534 552.804
-413.733 615.108 577.807
-495.171 588.972 624.133
-533.309 617.658 565.091
-517.314 585.37 427.628
-501.337 585.884 474.048
-391.763 596.056 540.613
-491.379 602.925 637.259
-446.442 641.784 569.167
-479.199 585.493 575.808
-440.233 579.182 486.486
-432.847 577.969 461.124
-531.277 629.835 565.571
-501.013 598.318 416.108
-470.948 601.728 536.355
-445.527 644.509 572.603
-459.735 644.622 485.162
-458.658 598.268 508.842
-509.872 588.54 449.526
-516.607 586.553 425.731
-417.157 607.706 487.412
-487.531 600.408 550.547
-564.915 603.704 581.233
-528.064 589.545 627.779
-420.521 585.743 494.925
-427.146 574.802 515.387
-507.282 609.314 548.241
-415.594 625.297 551.383
-441.648 601.755 584.167
-460.839 591.916 619.829
-449.107 608.745 455.957
-420.704 617.34 470.399
-389.533 600.581 495.863
-479.768 592.026 550.841
-457.579 603.369 620.585
-469.884 611.524 624.547
-424.576 591.614 446.354
-460.289 603.998 516.091
-484.028 575.671 417.762
-558.197 596.169 580.708
-511.024 650.381 615.087
-501.834 589.473 552.306
-506.776 606.803 457.223
-396.685 601.408 479.343
-456.201 649.188 541.82
-489.993 599.611 417.596
-514.995 598.014 442.561
-466.322 647.984 505.393
-476.921 634.162 619.513
-540.877 624.464 570.734
-556.492 591.631 596.442
-481.756 605.723 478.68
-521.422 590.32 598.075
-498.333 571.71 438.741
-479.108 600.906 624.364
-435.224 590.428 465.13
-479.109 581.25 422.345
-489.202 598.259 416.675
-437 606.208 591.872
-432.514 637.206 589.942
-572.675 603.878 585.874
-411.288 589.574 466.709
-434.527 599.755 445.396
-441.974 637.014 544.454
-473.257 593.073 575.948
-495.319 586.634 626.614
-403.454 594.98 563.25
-443.718 636.274 608.881
-489.62 602.366 636.875
-518.177 592.094 584.597
-393.737 596.675 489.877
-409.532 623.222 494.757
-497.555 586.774 601.886
-434.747 588.515 472.957
-410.145 593.336 583.312
-453.778 586.634 573.015
-489.94 620.927 528.326
-400.015 585.462 509.327
-419.983 581.304 483.141
-469.971 620.357 628.848
-554.558 598.677 581.572
-532.496 608.634 613.618
-579.424 600.381 588.902
-478.13 613.933 432.402
-512.344 589.631 449.269
-510.509 653.248 577.106
-448.603 583.075 536.911
-465.001 643.396 479.866
-419.259 624.775 571.203
-437.48 596.529 460.76
-423.663 619.125 595.365
-522.722 591.687 564.164
-435.634 644.174 530.661
-502.623 600.615 637.926
-419.723 585.986 493.382
-507.256 583.673 447.303
-462.788 647.024 531.882
-421.105 622.174 479.586
-443.082 642.333 565.41
-463.284 588.007 613.825
-475.501 610.126 627.455
-422.424 612.288 489.189
-396.152 597.136 483.712
-437.337 583.799 546.666
-449.878 644.255 562.485
-549.105 600.723 572.717
-505.776 590.713 463.872
-466.712 596.337 531.938
-434.593 623.61 609.879
-587.463 612.345 597.574
-513.488 611.417 467.791
-417.519 588.341 499.805
-479.241 595.931 423.499
-432.636 622.59 462.87
-463.09 624.663 618.533
-575.482 596.046 587.709
-458.664 598.817 577.108
-411.585 594.45 585.179
-408.015 629.322 508.479
-387.504 607.431 516.49
-394.309 594.123 495.634
-417.499 615.058 589.58
-588.263 614.086 597.907
-478.822 594.143 474.124
-533.693 581.684 568.612
-504.976 584.925 462.5
-434.35 591.021 604.895
-437.012 617.546 587.023
-568.799 605.939 592.406
-561.955 615.912 586.896
-445.631 643.224 571.855
-409.826 594.295 581.127
-454.378 588.278 459.725
-566.999 601.884 583.504
-513.245 586.817 428.401
-392.454 599.423 541.365
-481.447 614.639 554.882
-417.603 618.283 580.109
-455.946 585.838 604.909
-420.564 607.323 482.519
-435.93 581.958 450.497
-554.463 609.932 576.712
-489.928 598.051 417.065
-473.883 583.614 556.457
-542.734 594.01 570.383
-392.485 598.311 527.062
-483.813 606.619 636.412
-421.139 579.747 492.54
-445.746 590.592 502.076
-431.311 620.846 608.901
-514.669 593.096 636.243
-454.023 624.848 619.151
-432.179 586.014 493.139
-426.175 582.01 546.231
-509.177 587.225 612.396
-480.945 607.012 484.599
-494.629 612.175 426.687
-480.538 638.23 518.419
-478.997 641.918 525.928
-488.308 594.917 413.913
-473.11 577.75 428.062
-441.305 587.077 579.659
-527.375 588.873 596.365
-503.808 593.592 636.864
-393.641 600.098 537.769
-456.405 582.506 557.051
-442.813 603.815 603.28
-439.221 611.38 440.989
-429.221 623.587 604.396
-395.831 614.208 520.101
-452.392 617.207 608.429
-387.545 604.331 507.424
-468.878 593.034 579.146
-517.739 598.083 560.181
-390.481 598.417 528.183
-450.721 643.228 587.568
-444.822 615.677 444.236
-555.673 609.624 577.376
-447.478 609.716 618.195
-499.895 579.962 456.743
-441.79 637.655 604.696
-496.204 598.421 412.858
-475.908 627.806 470.134
-396.854 588.234 494.682
-594.467 630.173 604.107
-409.143 594.521 582.069
-425.935 625.416 590.426
-476.483 651.068 495.626
-473.839 592.195 476.692
-455.87 584.657 540.031
-478.936 585.069 592.182
-453.668 594.164 569.362
-422.421 579.927 478.536
-501.206 603.727 417.545
-596.455 637.297 607.775
-548.886 609.325 572.268
-426.72 602.105 449.829
-475.311 613.101 497.128
-455.328 588.841 526.585
-484.333 581.53 602.426
-461.773 647.587 601.813
-433.745 631.66 479.88
-402.96 608.535 561.945
-414.544 621.286 563.553
-431.056 580.413 459.551
-401.907 606.522 560.179
-476.623 594.971 553.906
-455.356 590.943 535.445
-512.101 600.133 470.223
-448.319 617.399 618.387
-396.38 595.076 554.908
-494.782 663.202 624.219
-542.559 593.814 570.336
-502.609 601.073 481.082
-476.055 645.547 545.447
-489.484 593.02 462.464
-494.915 589.554 410.622
-549.783 612.924 571.61
-451.298 629.179 615.452
-434.543 616.242 609.109
-437.738 637.742 603.426
-438.872 585.171 558.633
-490.873 648.041 505.635
-508.051 639.299 570.35
-421.735 598.937 597.424
-536.518 604.499 600.14
-494.142 618.539 607.342
-407.534 599.445 577.493
-432.537 628.725 551.228
-532.297 603.485 564.94
-447.203 585.552 524.387
-441.402 592.556 506.558
-448.614 641.77 489.668
-579.081 636.153 593.011
-474.493 592.555 440.865
-433.94 634.116 578.423
-503.711 631.453 486.257
-453.61 639.547 480.541
-527.011 595.952 590.299
-446.07 593.271 508.886
-417.717 623.223 560.928
-459.972 620.389 618.644
-461.905 611.325 623.882
-562.437 602.646 581.06
-469.057 590.245 468.177
-400.312 588.185 541.007
-570.285 595.24 588.502
-507.441 593.594 465.573
-393.979 590.269 496.708
-504.814 600.602 638.284
-507.027 636.137 589.346
-541.695 591.088 569.293
-436.905 637.215 588.071
-497.956 585.791 552.377
-494.861 602.187 598.176
-421.673 603.815 475.219
-508.205 605.731 473.407
-448.909 583.602 441.63
-421.362 608.053 455.361
-416.568 618.497 479.899
-447.413 599.785 582.09
-402.554 606.271 562.522
-433.248 592.668 604.348
-527.947 598.063 596.082
-488.393 606.534 428.934
-493.735 605.703 419.12
-473.8 584.831 588.174
-475.957 642.819 533.277
-420.905 616.225 516.434
-601.781 633.217 611.317
-434.385 639.781 537.348
-511.776 623.959 469.644
-440.742 633.571 471.51
-396.339 594.522 545.074
-492.029 618.729 602.132
-443.067 619.793 448.571
-449.545 639.867 475.11
-435.485 641.029 507.822
-556.03 591.211 609.38
-511.643 583.848 432.728
-446.808 605.096 616.826
-517.86 614.435 465.067
-490.763 576.745 418.022
-413.089 582.451 507.538
-497.047 574.686 450.042
-417.895 578.873 475.859
-484.05 579.01 414.73
-444.119 643.799 563.023
-486.796 599.319 591.629
-441.554 590.075 444.6
-433.63 637.689 571.661
-423.065 605.135 449.759
-425.76 622.513 475.147
-541.462 606.13 650.801
-497.899 602.219 416.836
-550.769 590.478 576.67
-419.573 630.398 501.603
-475.85 602.298 490.895
-508.599 599.45 471.291
-448.393 597.444 433.913
-400.057 605.822 564.236
-398.811 601.51 556.889
-513.921 618.673 458.373
-513.216 591.863 601.268
-584.695 617.307 598.017
-554.212 621.884 579.707
-476.377 622.76 634.617
-417.838 594.19 590.162
-600.67 625.807 613.418
-467.685 650.69 546.378
-411.434 615.162 568.775
-398.856 594.298 556.798
-503.576 619.126 487.877
-450.233 637.735 474.658
-400.996 605.657 556.632
-514.802 593.334 564.811
-419.957 618.369 473.096
-462.963 581.783 552.205
-499.246 582.074 471.187
-507.055 595.317 637.806
-404.86 619.71 493.189
-405.329 605.636 572.843
-457.684 641.118 489.635
-536.134 629.319 570.05
-538.279 635.225 579.515
-454.015 648.339 527.574
-415.092 610.611 494.406
-424.163 626.296 581.918
-563.703 607.195 591.838
-497.714 640.135 497.956
-564.994 597.057 583.243
-518.066 590.065 633.325
-388.264 595.686 530.538
-409.749 591.358 460.981
-407.62 595.96 576.586
-402.58 584.333 504.878
-414.382 593.599 585.1
-503.388 590.579 605.648
-426.241 587.984 588.538
-550.662 622.243 576.705
-424.585 585.343 453.205
-466.253 596.765 534.191
-502.688 635.495 590.124
-473.065 648.119 544.29
-405.197 588.483 542.235
-401.905 587.953 517.227
-428.442 628.319 594.252
-505.017 601.002 546.299
-585.49 630.367 599.168
-432.228 634.734 574.047
-437.477 640.693 493.665
-507.437 597.051 476.136
-553.163 608.551 646.13
-556.167 590.791 591.079
-475.341 586.86 617.122
-459.311 624.44 473.919
-419.902 618.798 473.878
-419.591 609.657 594.711
-397.457 599.028 559.119
-394.779 590.771 496.026
-514.099 579.763 424.818
-500.193 574.704 446.528
-555.429 616.748 576.962
-440.79 577.937 515.243
-445.582 645.253 536.085
-444.64 640.51 595.091
-526.255 591.324 564.395
-436.112 643.323 503.952
-402.859 606.152 474.575
-423.893 629.015 580.494
-506.817 580.542 451.25
-428.152 603.408 467.304
-434.515 641.023 520.419
-540.728 632.198 575.828
-455.955 642.583 480.471
-545.746 586.52 578.078
-441.321 618.837 592.575
-460.975 595.19 435.768
-523.367 596.578 562.23
-425.059 636.826 564.452
-420.529 578.348 499.949
-457.883 614.207 436.739
-408.089 599.209 497.757
-444.407 634.841 464.025
-493.148 598.906 422.119
-441.237 629.115 609.876
-507.208 591.823 600.679
-498.918 639.65 496.542
-515.38 591.616 631.865
-532.451 619.898 561.236
-464.863 592.284 586.762
-552.157 590.434 598.403
-594.575 626.377 604.868
-578.823 609.865 594.214
-500.224 590.164 629.863
-396.32 597.924 553.754
-447.984 631.336 463.086
-564.671 636.951 586.441
-503.345 644.207 587.938
-460.284 648.724 537.753
-482.153 626.86 601.548
-448.244 649.364 548.642
-450.953 637.995 469.464
-427.505 616.609 486.365
-466.203 610.4 607.815
-428.798 632.734 573.851
-419.403 618.245 500.848
-460.7 650.003 548.814
-484.545 593.62 584.435
-427.965 585.274 573.525
-586.389 635.3 604.996
-466.203 597.574 580.433
-468.903 621.803 625.694
-439.889 603.126 590.331
-494.338 579.879 477.107
-447.669 597.248 616.615
-515.795 590.764 584.163
-395.945 588.308 504.365
-451.158 589.831 604.988
-426.163 576.245 468.471
-485.261 589.827 619.421
-551.952 639.596 582.619
-474.308 594.954 429.044
-426.607 618.827 503.902
-464.965 645.062 500.186
-473.952 568.138 457.45
-500.298 585.831 619.624
-552.342 599.2 575.997
-579.15 623.474 593.643
-428.936 635.324 497.393
-443.704 646.276 568.511
-526.313 624.934 562.49
-516.22 592.735 596.507
-501.641 573.317 420.426
-527.023 627.562 562.142
-543.474 589.879 580.155
-428.74 599.563 445.574
-409.586 604.66 578.06
-529.365 602.068 604.566
-455.029 642.561 603.971
-559.968 594.291 587.142
-534.538 592.714 597.649
-499.012 602.163 418.753
-543.634 608.028 636.229
-478.775 649.429 492.224
-440.307 599.995 578.467
-495.97 602.96 638.964
-546.242 638.62 578.093
-495.138 639.038 504.294
-479.878 616.341 433.663
-522.024 592.712 612.703
-453.504 635.92 607.285
-484.696 607.608 637.558
-482.311 600.339 476.251
-470.922 612.486 537.454
-516.706 595.318 450.651
-413.923 610.126 503.339
-496.585 599.203 632.617
-546.351 597.279 617.108
-389.929 596.519 493.687
-439.657 641.359 575.907
-394.614 603.868 543.224
-433.732 616.77 606.128
-413.888 588.246 456.266
-510.994 592.441 553.921
-525.74 590.298 585.083
-504.551 606.92 643.18
-416.575 590.776 455.944
-497.147 624.116 435.435
-389.357 602.76 524.868
-473.735 647.284 545.959
-504.994 585.375 557.586
-493.911 584.44 608.604
-514.954 586.72 616.89
-429.097 621.04 602.891
-423.387 614.137 485.957
-491.43 596.183 626.424
-504.187 617.303 493.691
-437.046 630.64 470.487
-472.63 600.002 431.517
-413.483 619.638 576.022
-473.303 630.509 475.616
-470.775 593.555 620.263
-499.832 620.557 594.962
-420.448 602.615 596.55
-443.519 628.41 610.007
-416.124 622.615 569.063
-522.162 577.585 566.249
-408.369 614.468 567.159
-437.922 587.365 574.483
-491.091 590.669 410.912
-495.852 586.053 625.806
-476.179 595.027 575.247
-513.224 587.984 440.165
-556.1 596.94 579.52
-483.117 598.912 590.748
-390.853 591.466 502.833
-487.048 594 574.987
-510.702 583.73 442.374
-514.341 575.203 425.197
-512.508 601.155 609.197
-461.521 610.581 439.972
-458.316 654.55 557.831
-412.955 590.683 580.982
-472.825 625.333 628.353
-570.435 620.564 586.597
-436.004 591.54 602.544
-438.924 599.166 578.718
-434.438 638.261 563.052
-479.909 608.492 633.772
-472.454 613.157 509.221
-441.927 640.788 566.411
-528.432 590.957 591.546
-446.59 639.982 488.658
-551.444 594.434 580.049
-501.078 596.708 413.321
-447.862 586.352 496.886
-505.297 614.055 550.364
-482.864 589.722 417.424
-576.264 645.386 600.081
-444.163 636.312 477.462
-425.413 633.812 570.04
-520.143 590.965 589.712
-554.891 597.346 596.911
-555.122 648.184 589.892
-416.401 609.744 491.952
-404.523 591.946 474.511
-426.226 634.253 571.21
-480.126 645.694 545.053
-552.409 598.944 577.825
-484.173 652.983 500.473
-471.851 590.675 433.416
-569.337 646.798 593.683
-417.978 616.108 476.12
-421.071 587.698 590.829
-424.3 612.034 600.117
-457.196 604.008 622.209
-457.249 585.334 607.882
-389.543 602.299 499.244
-576.613 616.872 587.624
-459.233 597.535 579.405
-503.018 605.037 478.797
-516.64 617.152 466.939
-434.746 587.564 591.246
-423.818 627.377 571.894
-509.904 588.476 558.655
-441.49 636.897 473.027
-445.623 584.443 562.395
-452.892 650.242 562.324
-485.235 640.655 530.63
-493.011 604.72 510.555
-417.889 585.023 576.982
-497.004 624.457 501.326
-453.485 644.65 514.546
-585.402 611.118 594.736
-458.151 595.45 507.541
-431.1 589.917 570.937
-467.126 633.822 575.409
-477.982 583.128 558.787
-567.593 607.469 586.662
-429.898 625.59 601.944
-454.82 638.167 466.381
-419.27 617.356 497.753
-395.838 587.183 506.529
-445.863 643.159 542.318
-491.665 577.203 416.721
-503.483 576.822 446.513
-426.523 587.264 453.529
-450.713 588.015 534.276
-410.094 583.458 477.419
-489.268 630.704 591.042
-425.354 593.608 445.449
-447.214 593.365 435.22
-482.191 626.073 441.066
-586.737 615.811 597.2
-525.994 588.982 625.596
-416.554 588.423 457.927
-482.147 640.767 519.328
-517.778 606.247 437.881
-424.674 596.843 447.091
-430.712 594.672 445.763
-422.3 631.579 529.01
-492.411 569.209 472.077
-549.426 594.129 574.974
-421.011 614.434 500.783
-481.41 605.581 631.843
-478.2 594.274 523.573
-511.34 587.921 616.653
-414.051 610.3 497.083
-484.972 581.526 412.161
-564.038 604.381 579.852
-566.631 618.947 583.94
-424.289 580.138 536.732
-499.74 635.294 494.101
-493.17 572.241 424.568
-442.329 591.61 443.278
-519.08 579.141 578.777
-433.847 621.844 455.085
-536.56 623.16 568.945
-507.826 573.54 440.353
-509.073 571.033 424.08
-431.843 600.763 603.757
-431.81 584.095 550.487
-593.857 631.547 607.703
-490.48 581.642 413.586
-409.921 597.827 499.226
-511.653 608.741 475.593
-485.822 584.081 552.933
-438.743 628.791 468.415
-441.175 594.572 441.838
-460.081 653.873 561.655
-499.528 632.876 491.074
-493.265 591.679 418.513
-450.425 610.987 456.771
-428.304 620.88 598.352
-480.116 602.992 549.352
-495.862 648.185 603.546
-444.538 639.12 485.624
-418.249 612.264 592.581
-457.22 580.72 541.277
-501.142 636.435 466.643
-477.035 609.15 630.836
-549.506 590.272 579.553
-524.612 580.706 576.464
-474.343 612.886 630.448
-522.014 606.698 648.287
-547.182 595.696 572.383
-534.574 604.558 597.271
-421.814 606.396 598.092
-564.002 633.653 583.841
-588.418 615.102 599.4
-408.244 621.046 551.161
-472.298 594.887 576.265
-431.504 635.604 484.479
-458.495 596.711 431.34
-435.319 638.007 492.858
-496.005 587.604 591.666
-454.733 647.76 535.182
-530.401 615.493 561.447
-482.315 600.547 423.949
-529.367 605.611 562.413
-543.967 597.075 571.323
-496.321 594.074 417.854
-483.649 594.952 575.198
-453.483 590.193 455.902
-580.822 631.37 592.65
-557.694 593.04 584.925
-557.087 592.073 605.636
-527.129 588.46 627.794
-432.791 640.344 558.353
-405.951 586.965 529.511
-413.839 584.545 540.367
-513.544 591.898 603.624
-491.416 572.72 419.892
-426.092 635.689 539.68
-459.27 591.744 433.265
-445.042 624.148 616.295
-571.542 598.985 584.076
-516.987 601.593 438.02
-444.389 577.589 534.658
-516.694 600.834 434.309
-471.622 597.783 487.262
-504.567 635.924 468.904
-412.341 592.41 505.677
-427.666 602.656 602.079
-494.764 632.768 506.216
-570.7 624.632 587.177
-495.746 581.543 414.504
-456.881 636.786 606.584
-515.775 607.651 448.084
-429.493 588.344 598.921
-418.067 619.706 477.569
-486.563 610.198 475.712
-481.575 604.384 425.396
-547.272 608.063 646.509
-512.858 592.138 587.509
-485.174 614.858 430.245
-512.991 575.751 429.195
-492.423 594.248 417.851
-392.462 595.785 538.942
-492.245 583.534 440.253
-484.903 602.717 627.479
-409.124 591.463 463.991
-504.469 574.461 419.899
-499.892 592.382 475.894
-435.182 595.803 568.363
-531.884 610.698 562.12
-409.524 602.058 580.974
-594.65 636.995 608.492
-432.287 637.613 582.731
-399.788 587.572 509.944
-508.777 589.694 458.041
-528.631 591.098 616.033
-453.015 636.146 608.012
-499.07 579.33 417.894
-509.088 586.186 620.508
-496.67 635.357 511.638
-416.407 626.944 530.054
-421.829 600.864 448.283
-520.704 611.103 446.478
-426.623 583.435 458.969
-522.433 640.012 571.021
-514.62 604.883 464.514
-490.613 593.046 579.095
-544.718 639.898 577.1
-584.841 619.241 595.504
-470.965 597.936 577.914
-450.079 645.378 505.753
-459.646 647.483 586.919
-509.597 590.614 593.612
-427.173 612.252 606.952
-490.061 618.062 435.437
-429.277 608.444 603.927
-467.325 581.958 588.981
-420.135 589.172 591.204
-415.071 604.395 485.239
-574.202 605.344 588.081
-470.176 645.299 518.931
-550.801 629.592 580.733
-493.869 601.758 425.077
-430.841 605.389 605.208
-484.347 610.225 639.959
-398.849 593.513 558.656
-463.747 622.656 462.116
-514.769 588.563 592.422
-442.863 602.911 456.181
-395.331 612.594 541.693
-426.17 591.692 564.246
-504.705 593.017 415.742
-427.584 629.259 590.483
-430.332 597.973 604.188
-474.452 646.296 499.769
-481.123 612.791 609.899
-449.593 594.002 609.872
-391.481 598.244 542.668
-439.321 627.729 503.873
-435.37 631.289 601.414
-391.774 596.885 531.839
-427.528 630.428 587.911
-427.461 588.09 562.587
-417.001 607.404 592.233
-437.812 642.324 518.383
-543.142 588.641 584.339
-502.497 596.601 482.149
-516.534 581.376 578.026
-490.744 618.884 433.312
-497.635 573.001 452.935
-586.902 624.393 597.107
-585.545 622.52 596.399
-463.534 596.097 454.684
-424.66 587.349 501.025
-466.181 587.053 573.232
-410.488 583.139 481.769
-494.414 620.934 600.275
-445.717 644.812 543.105
-445.066 587.463 584.125
-494.828 582.06 486.357
-392.044 604.944 542.776
-480.384 615.634 635.42
-424.004 592.629 570.109
-477.567 591.433 423.852
-437.803 632.616 469.756
-435.72 579.428 451.737
-421.184 628.986 577.192
-515.769 603.266 435.146
-507.679 596.515 555.393
-398.157 590.343 526.705
-459.166 598.924 432.552
-395.016 591.638 529.311
-515.705 604.305 462.986
-462.596 593.125 620.986
-447.627 620.064 618.341
-475.1 581.845 609.082
-394.305 618.882 510.25
-425.085 623.47 597.673
-515.697 603.962 455.506
-517.466 591.022 607.483
-445.754 634.283 608.793
-495.238 587.18 486.223
-512.514 606.117 439.659
-444.089 643.398 500.352
-431.246 639.167 522.217
-526.755 598.668 645.984
-551.63 640.184 581.773
-500.629 597.499 578.325
-397.227 590.325 516.639
-496.774 623 516.213
-541.828 595.406 571.033
-500.468 626.887 440.022
-417.684 599.315 483.864
-529.819 598.249 588.195
-516.772 585.003 427.122
-552.992 588.308 597.504
-414.485 618.194 560.689
-451.383 604.818 604.134
-524.34 600.104 649.729
-403.575 583.814 503.508
-516.09 620.447 553.82
-549.036 590.869 577.509
-429.791 638.149 499.91
-512.546 587.445 620.927
-432.185 620.707 462.076
-399.533 586.194 489.652
-438.56 588.143 506.066
-498.398 588.688 629.841
-514.492 595.805 432.291
-441.648 576.147 531.396
-427.474 611.011 601.414
-418.335 618.884 514.65
-493.811 583.557 422.024
-420.656 618.655 587.09
-529.505 597.426 592.129
-507.952 610.925 479.657
-509.913 587.167 427.012
-504.954 591.182 474.06
-512.945 597.497 560.708
-579.279 615.142 591.769
-437.354 590.799 508.267
-399.267 589.132 486.375
-448.649 606.496 437.963
-538.825 629.187 570.589
-451.064 585.89 581.774
-449.328 593.846 507.009
-473.886 589.876 471.571
-452.57 643.305 503.049
-500.213 588.552 610.438
-517.812 602.604 453.685
-454.218 641.369 603.845
-482.391 592.111 574.871
-457.82 583.759 541.182
-430.482 588.601 563.718
-457.535 618.92 465.509
-530.866 579.447 571.53
-418.008 589.976 591.915
-421.198 619.126 466.786
-501.125 580.584 463.404
-429.983 621.547 605.829
-453.032 642.235 495.222
-509.812 590.593 633.634
-439.515 637.679 590.787
-394.953 594.16 490.446
-416.793 623.349 558.916
-455.911 582.443 542.047
-487.208 612.1 640.425
-467.177 622.342 621.664
-446.789 642.442 500.494
-503.668 599.855 572.061
-414.55 602.826 585.712
-427.911 638.213 502.857
-538.28 638.438 584.981
-431.583 616.806 607.296
-524.416 591.816 613.516
-439.415 636.969 487.959
-454.707 644.646 564.393
-439.467 633.323 531.985
-418.174 633.828 505.15
-489.591 602.372 634.932
-484.232 618.853 636.062
-475.739 583.852 422.894
-588.174 634.134 601.663
-523.801 600.782 601.092
-428.65 592.055 600.926
-463.759 593.297 530.264
-510.504 587.935 448.571
-423.474 598.559 599.463
-487.078 599.243 424.959
-532.19 589.562 625.733
-446.707 597.198 585.46
-490.279 631.065 564.768
-401.203 622.036 514.43
-485.335 613.559 639.333
-447.571 585.24 585.912
-508.952 634.852 476.023
-414.945 580.438 484.138
-397.519 588.491 490.775
-490.753 588.359 621.03
-461.542 649.94 547.982
-469.985 589.894 438.696
-458.226 611.832 620.025
-478.672 572.909 443.903
-509.46 590.814 610.899
-524.272 588.023 564.454
-400.511 594.291 480.293
-481.958 593.126 588.048
-519.659 608.65 647.5
-457.896 576.556 543.983
-452.741 587.385 602.376
-433.576 631.177 549.469
-444.836 588.984 573.714
-497.612 646.513 590.601
-498.635 589.887 481.945
-496.034 617.337 603.453
-419.633 615.689 503.713
-434.617 587.082 556.807
-432.945 636.991 566.591
-500.601 599.682 489.658
-422.745 620.055 513.583
-450.253 602.853 615.268
-500.845 594.816 482.382
-472.404 627.647 469.42
-533.351 622.274 564.865
-441.437 630.213 611.583
-587.414 631.289 599.923
-488.512 605.13 464.334
-504.696 590.902 445.177
-503.535 588.659 466.038
-443.603 632.326 609.978
-541.204 582.123 577.398
-421.577 608.677 479.331
-513.848 589.395 450.448
-560.739 596.947 582.279
-512.121 598.363 453.235
-491.325 659.575 621.314
-543.7 622.501 569.724
-509.823 599.659 469.779
-395.258 602.061 554.056
-495.531 608.448 429.861
-408.155 589.825 575.697
-396.286 588.306 529.568
-490.844 652.138 497.102
-510.968 589.528 631.69
-432.718 638.059 486.718
-499.66 630.83 589.874
-447.398 615.291 620.975
-482.263 624.649 636.261
-454.11 630.911 617.304
-483.692 649.177 507.599
-536.504 614.266 623.32
-418.424 587.52 503.2
-457.792 595.467 612.601
-500.177 607.488 640.078
-407.305 613.457 561.142
-451.306 647.988 565.719
-506.736 619.311 489.416
-425.76 608.758 475.082
-421.929 605.826 595.747
-544.325 618.954 571.758
-400.164 606.772 551.277
-531.649 595.024 609.428
-441.873 600.678 439.54
-453.563 647.105 542.947
-454.971 652.359 558.217
-541.372 625.893 569.485
-540.647 586.199 570.311
-421.828 601.89 598.769
-561.744 646.584 589.194
-524.92 602.259 563.023
-439.542 630.303 460.118
-559.944 636.694 587.34
-421.049 620.654 591.208
-469.683 645.038 490.769
-451.711 604.669 437.207
-508.993 607.829 460.831
-399.445 599.752 562.473
-411.286 622.163 532.328
-576.617 599.303 587.685
-430.977 615.191 453.435
-423.63 620.016 495.551
-498.388 649.305 606.396
-495.645 634.443 514.038
-563.791 591.962 590.839
-462.347 603.465 620.143
-488.686 626.001 593.679
-421.497 618.648 467.924
-396.334 585.346 529.086
-585.244 629.503 600.972
-495.132 632.514 501.976
-421.777 575.795 472.125
-503.05 616.785 492.555
-429.918 619.68 452.184
-498.542 631.794 590.969
-423.86 593.991 597.006
-544.819 585.373 574.311
-405.441 596.15 576.072
-418.937 615.488 467.579
-525.719 592.808 588.129
-499.284 581.164 558.403
-507.514 591.657 555.243
-471.166 601.991 492.892
-395.008 595.302 531.746
-395.625 600.134 479.133
-528.64 602.821 602.922
-431.271 634.419 480.912
-519.884 606.732 441.378
-533.229 594.683 567.011
-438.927 610.827 440.287
-477.919 637.472 458.058
-538.806 612.149 648.14
-495.741 578.484 463.922
-481.099 578.63 422.622
-424.381 585.989 591.846
-412.145 613.607 577.41
-490.303 610.3 426.787
-433.959 592.149 606.409
-502.458 601.691 414.197
-425.043 635.586 489.483
-391.873 597.033 493.892
-598.75 621.827 612.082
-535.883 598.176 643.717
-501.477 636.042 590.958
-465.97 608.724 447.922
-538.084 601.838 647.644
-438.635 596.018 612.586
-450.841 636.04 530.901
-424.243 588.542 566.351
-410.447 600.956 459.397
-388.659 598.082 532.446
-521.356 587.55 589.018
-410.592 615.975 563.458
-433.841 600.192 442.782
-484.922 657.386 619.77
-439.931 581.017 550.199
-470.041 588.375 617.569
-420.62 599.172 450.052
-423.366 616.762 457.263
-388.732 603.835 534.016
-441.248 645.498 535.101
-426.042 623.333 509.683
-518.088 593.689 636.87
-396.257 595.385 539.942
-510.909 595.896 434.491
-414.36 604.801 591.344
-559.146 643.75 586.469
-423.932 625.47 584.483
-438.834 585.006 493.427
-424.097 631.108 571.61
-437.157 637.022 571.508
-530.982 592.862 643.64
-491.452 604.823 637.177
-532.168 614.793 562.633
-506.521 586.657 589.244
-436.221 607.544 612.917
-441.046 640.609 501.832
-458.397 645.735 494.583
-449.147 587.556 534.769
-414.077 597.016 489.553
-438.986 611.438 613.521
-546.276 587.525 585.065
-416.673 587.366 548.929
-510.068 596.215 437.057
-444.42 591.104 441.489
-494.359 595.939 632.13
-415.299 586.93 584.155
-506.739 611.391 489.077
-490.66 622.632 436.253
-445.817 605.689 606.971
-459.325 600.875 507.026
-464.142 589.724 589.321
-511.388 602.371 644.664
-448.798 589.578 500.419
-482.682 599.346 422.783
-416.121 602.893 450.16
-478.934 611.984 429.519
-525.615 591.746 589.863
-447.059 646.651 540.054
-397.222 591.092 491.049
-426.835 586.364 497.228
-463.028 645.593 517.87
-454.338 596.182 511.712
-509.175 594.992 469.392
-455.057 621.873 468.123
-394.009 596.127 484.533
-496.941 582.433 434.611
-476.98 642.966 529.373
-509.158 607.442 479.948
-552.432 599.005 575.269
-415.007 588.444 460.99
-521.768 580.951 576.315
-438.921 610.718 614.308
-478.482 595.768 424.342
-478.166 598.059 621.055
-434.815 578.362 537.025
-491.967 588.538 620.397
-434.685 610.891 612.604
-503.749 586.928 615.779
-523.87 579.906 564.537
-465.654 589.944 615.289
-419.207 596.037 591.154
-467.931 600.444 619.633
-435.868 604.611 588.718
-430.894 639.145 510.873
-414.332 589.016 503.546
-523.223 616.328 454.014
-501.297 613.9 436.944
-498.172 577.705 416.785
-391.473 603.573 487.171
-425.696 585.852 590.186
-429.777 589.245 448.199
-502.604 613.767 436.461
-449.51 644.833 509.386
-517.214 588.51 627.646
-470.483 598.961 619.846
-518.159 629.58 558.14
-521.404 588.031 590.733
-580.737 598.036 593.67
-470.411 589.417 435.529
-397.553 586.352 500.349
-465.661 602.612 541.305
-431.463 604.648 606.676
-439.955 642.803 558.717
-516.075 590.912 612.948
-491.417 585.53 409.01
-483.278 598.083 425.454
-467.559 588.455 475.036
-486.827 593.807 571.028
-512.226 587.599 629.026
-502.522 611.297 424.716
-563.47 626.593 584.173
-487.458 598.044 573.246
-406.027 583.935 483.027
-427.798 625.69 596.109
-459.567 639.064 539.277
-470.482 647.493 593.745
-403.346 590.385 475.877
-435.029 589.665 507.256
-527.4 587.279 590.311
-427.341 586.159 591.874
-540.816 584.93 583.07
-390.875 592.265 504.383
-389.082 600.184 531.229
-425.03 620.231 516.772
-526.746 612.381 556.764
-410.536 607.235 506.618
-469.473 643.34 524.233
-431.78 585.685 559.707
-467.744 631.772 481.489
-499.69 589.725 604.165
-487.192 594.448 552.734
-526.205 580.078 566.174
-477.553 628.839 632.777
-484.309 638.215 528.727
-522.283 615.813 451.132
-459.428 578.536 550.935
-497.797 615.313 504.038
-461.434 596.132 433.456
-396.75 596.43 482.957
-507.671 600.623 455.423
-456.654 592.978 435.376
-492.052 577.322 417.27
-579.964 599.262 592.118
-434.482 634.798 484.186
-573.212 591.575 597.221
-528.453 600.77 599.242
-550.739 608.402 572.241
-484.432 643.419 509.97
-498.033 623.505 505.118
-493.532 639.562 507.398
-421.781 620.949 503.731
-420.857 607.381 595.462
-405.498 609.849 567.291
-410.601 621.412 485.625
-484.584 575.404 422.385
-503.602 640.138 587.311
-492.129 583.53 553.125
-489.331 597.797 414.292
-462.573 594.573 538.11
-556.301 624.303 577.442
-445.455 578.975 538.06
-401.528 592.262 485.624
-566.203 629.94 586.924
-437.994 582.685 544.059
-454.83 627.953 447.348
-423.58 616.287 596.344
-402.878 595.25 473.532
-500.113 605.877 489.985
-494.187 602.86 422.597
-508.097 591.549 442.613
-423.185 612.245 484.793
-423.021 615.695 600.599
-417.836 611.416 592.328
-457.982 598.109 578.953
-476.52 584.589 587.193
-459.172 605.557 622.06
-571.833 634.141 589.822
-529.558 587.433 566.031
-487.773 606.557 548.588
-484.516 602.632 625.805
-469.074 646.627 533.115
-460.678 599.63 434.297
-449.07 618.23 620.327
-501.598 581.448 563.047
-498.992 644.386 568.949
-524.542 603.662 559.798
-385.87 603.211 510.76
-494.646 619.872 562.835
-446.063 597.626 513.906
-435.81 602.71 606.706
-478.181 594.425 574.199
-406.346 627.357 512.136
-454.123 597.927 456.391
-433.196 586.285 447.68
-431.487 625.398 606.672
-532.609 601.414 563.439
-469.364 590.908 616.701
-397.544 589.708 538.457
-475.118 591.376 591.759
-510.344 586.691 586.113
-531.026 592.975 630.457
-559.266 617.312 582.226
-502.361 611.389 640.917
-544.017 606.792 631.123
-472.086 603.309 625.243
-531.481 623.543 562.185
-498.255 573.854 446.78
-412.084 579.519 503.478
-545.522 588.995 572.914
-490.662 593.962 578.239
-422.907 616.763 508.432
-412.09 610.933 584.337
-475.069 584.93 586.061
-391.852 607.612 535.71
-431.596 586.472 482.051
-384.69 606.711 517.32
-512.672 587.414 618.399
-501.607 614.822 613.937
-514.859 596.18 426.58
-410.284 609.339 578.41
-472.049 644.033 539.655
-397.652 620.613 514.113
-425.103 619.488 464.249
-464.564 597.482 504.461
-505.075 576.773 447.711
-500.008 648.008 603.865
-506.662 586.243 458.106
-414.034 611.597 502.428
-453.428 639.813 605.193
-481.214 581.478 560.564
-548.939 590.594 595.481
-413.77 614.02 576.401
-409.727 616.866 567.274
-386.314 603.054 505.105
-449.605 612.311 609.4
-429.946 609.886 604.932
-491.488 601.032 636.059
-394.198 588.226 500.638
-429.397 617.433 608.826
-450.605 631.886 615.872
-565.138 592.8 603.417
-513.083 607.313 468.002
-486.802 606.528 633.574
-422.307 620.168 514.029
-524.447 583.349 585.512
-443.744 629.042 457.882
-521.652 611.503 459.39
-577.382 637.589 592.513
-403.623 613.378 548.964
-453.586 646.333 599.839
-508.78 596.049 462.297
-425.601 581.843 455.281
-573.219 595.224 589.567
-581.146 593.276 603.154
-467.363 600.05 435.181
-468.457 629.765 475.497
-494.744 604.517 426.838
-508.145 585.484 618.077
-474.993 604.663 429.34
-423.172 615.494 595.312
-452.122 642.299 593.345
-428.793 587.776 592.337
-467.156 645.232 522.052
-503.497 585.434 462.286
-460.041 600.656 619.746
-410.782 612.685 566.118
-504.927 591.971 472.977
-481.737 594.758 418.908
-423.894 598.212 597.325
-485.989 594.086 623.05
-473.102 581.776 554.742
-556.439 603.108 579.63
-411.461 607.221 578.724
-568.968 591.353 605.273
-543.59 639.269 578.756
-461.876 588.577 462.846
-538.654 609.249 619.62
-445.623 646.694 557.997
-423.842 631.098 538.807
-573.035 592.235 592.089
-389.119 597.087 513.154
-582.816 624.857 595.354
-412.689 617.322 560.871
-435.566 630.756 550.679
-498.33 577.788 455.039
-421.109 621.515 586.684
-475.628 603.661 488.37
-421.675 616.186 491.601
-429.334 638.593 518.163
-580.945 611.6 598.255
-468.72 645.029 518.105
-506.61 589.439 556.512
-498.551 611.409 638.962
-519.911 590.623 563.384
-410.43 588.96 468.327
-457.113 644.778 501.723
-410.767 595.043 500.184
-509.102 603.854 450.768
-471.425 596.429 550.134
-458.773 581.136 541.144
-451.661 636.462 467
-409.703 600.687 580.168
-449.175 588.868 600.353
-438.086 580.515 450.238
-474.5 608.162 492.5
-410.128 599.009 463.749
-429.943 625.944 605.699
-417.129 581.681 471.899
-440.913 643.674 544.406
-456.612 582.009 553.771
-480.09 583.058 551.386
-517.468 600.92 454.627
-561.098 590.932 607.546
-442.387 643.783 525.071
-405.835 591.683 563.777
-455.359 642.41 472.153
-519.806 614.105 556.418
-449.448 611.926 437.005
-500.394 602.943 485.19
-469.487 583.977 556.658
-500.613 597.094 495.44
-442.561 597.973 576.147
-398.89 592.753 546.533
-463.837 597.816 620.374
-552.743 617.291 574.727
-466.345 645.859 501.782
-531.701 592.989 617.78
-564.93 624.227 587.222
-519.16 610.486 440.175
-533.837 596.861 627.238
-473.097 611.761 444.137
-579.448 625.946 592.407
-460.93 642.744 606.323
-456.962 602.212 434.314
-424.46 595.349 599.032
-441.022 589.51 568.482
-490.102 625.362 439.879
-481.719 586.782 579.918
-503.507 587.095 461.458
-577.576 603.045 587.297
-393.515 598.356 486.97
-475.643 618.867 634.251
-424.284 621.074 511.801
-418.929 592.409 591.667
-434.483 635.539 593.452
-478.231 588.618 421.473
-485.241 600.729 523.805
-489.484 590.214 571.196
-587.868 629.035 600.06
-480.677 621.49 434.78
-397.27 619.896 515.395
-394.948 593.348 519.271
-503.479 570.483 436.551
-420.843 608.264 594.214
-404.431 588.448 481.16
-447.581 579.116 539.029
-415.266 579.886 501.408
-478.068 640.188 464.343
-487.127 601.141 462.642
-549.266 632.946 580.661
-433.962 631.715 603.251
-433.002 639.518 569.152
-420.073 619.589 594.977
-527.726 633.949 574.752
-390.398 593.03 518.539
-450.629 641.902 487.52
-421.704 604.076 450.282
-482.463 657.052 617.386
-508.798 586.778 431.865
-479.3 612.936 492.868
-583.598 602.224 596.679
-453.962 641.475 478.779
-476.314 603.492 430.045
-466.227 626.895 471.679
-407.028 613.914 565.437
-421.42 595.871 599.996
-540.424 588.155 571.89
-443.395 582.149 444.04
-515.605 598.407 559.757
-494.722 588.077 487.879
-507.29 588.188 617.625
-433.51 638.23 552.36
-426.657 596.915 471.316
-400.686 611.647 488.941
-427.346 592.435 451.483
-540.322 638.636 579.52
-448.646 635.88 613.316
-421.858 612.738 489.891
-500.087 615.308 436.858
-418.392 600.196 594.111
-512.86 590.827 430.992
-434.757 634.884 605.999
-596.496 625.975 605.544
-447.576 612.749 620.092
-435.366 622.824 611.707
-399.841 613.623 544.535
-403.49 620.533 497.637
-419.459 588.618 572
-503.296 588.49 625.137
-457.512 647.751 538.695
-433.236 608.955 608.797
-497.167 622.456 590.567
-428.967 604.014 606.28
-393.282 593.526 526.938
-423.044 604.131 600.009
-516.092 600.872 448.547
-496.441 629.839 497.786
-479.86 638.738 543.368
-539.301 634.655 580.215
-409.482 593.843 582.786
-428.694 631.068 580.417
-471.751 614.142 628.646
-454.532 640.392 605.775
-493.294 611.985 512.666
-480.236 621.517 437.212
-495.846 586.835 481.308
-475.929 592.441 473.706
-493.192 619.205 526.12
-423.803 601.32 600.069
-503.299 599.093 551.805
-500.835 570.939 437.166
-484.455 598.943 417.445
-496.312 590.995 485.743
-503.149 573.687 440.855
-480.543 603.201 429.543
-498.211 588.194 477.76
-461.425 598.492 619.254
-540.518 592.631 570.996
-509.758 596.18 459.055
-460.532 585.257 565.593
-450.854 586.086 525.187
-448.137 640.95 570.849
-457.302 647.202 595.323
-513.902 607.546 469.366
-501.879 576.321 444.772
-446.753 616.337 619.157
-433.554 587.458 504.587
-397.075 587.023 508.274
-452.769 587.036 540.559
-477.772 596.898 619.464
-449.192 644.747 503.263
-539.178 600 567.898
-444.808 609.125 605.455
-452.028 643.136 503.083
-508.699 597.781 436.039
-444.846 597.972 440.571
-412.319 583.944 484.107
-470.981 583.566 592.971
-433.436 615.527 477.078
-511.707 588.851 609.027
-485.651 642.316 510.151
-424.583 613.475 484.927
-436.656 602.773 584.248
-535.003 594.674 567.782
-487.812 597.272 568.952
-425.157 633.074 548.361
-499.123 583.127 464.002
-485.439 599.8 622.08
-419.078 615.594 588.647
-579.632 615.422 593.614
-416.026 580.87 519.995
-443.871 645.629 576.535
-424.217 621.018 593.719
-448.113 597.538 519.425
-441.932 638.468 596.101
-484.418 600.773 431.161
-528.239 583.691 581.641
-410.891 581.187 505.948
-520.825 591.511 562.214
-421.415 595.071 594.042
-448.48 645.978 547.398
-419.165 618.536 501.13
-508.332 572.914 437.938
-522.744 601.819 558.668
-442.184 606.631 603.624
-439.689 641.701 515.151
-467.916 595.874 547.09
-475.743 608.28 626.374
-397.074 613.221 490.387
-466.003 605.862 620.694
-540.371 601.815 569.09
-551.18 642.349 584.978
-523.369 590.98 633.629
-476.801 618.386 450.886
-518.261 619.991 461.655
-499.318 591.606 630.092
-437.157 638.902 484.422
-523.498 587.452 620.5
-480.502 600.688 593.221
-510.811 588.853 611.019
-403.285 592.5 566.339
-583.77 612.472 595.7
-422.022 632.021 511.59
-441.911 590.198 603.714
-468.498 597.867 534.001
-434.172 589.632 600.097
-427.612 614.468 457.478
-426.984 609.144 604.494
-395.651 590.763 517.877
-515.527 608.618 643.212
-592.227 638.784 603.597
-505.754 590.812 628.983
-468.802 646.643 483.11
-393.014 596.782 490.56
-440.879 638.402 595.994
-498.105 586.905 413.213
-462.145 627.029 475.582
-430.856 630.541 601.335
-552.768 622.516 576.448
-499.36 603.682 493.882
-481.435 588.015 550.76
-530.972 604.609 612.972
-506.226 633.91 592.971
-487.517 604.435 632.763
-396.817 591.356 531.241
-457.013 595.394 617.339
-542.881 623.645 570.386
-468.09 594.363 620.824
-389.048 595.978 521.508
-467.512 606.494 434.543
-509.27 588.283 593.38
-413.29 618.773 484.839
-443.753 642.295 540.487
-502.04 574.245 420.101
-557.523 612.683 580.993
-512.357 601.652 467.546
-487.12 576.695 415.972
-498.959 594.151 488.944
-517.393 586.587 590.328
-542.693 596.206 570.423
-557.066 613.883 578.601
-412.293 582.63 488.896
-439.265 587.107 499.091
-440.735 641.45 511.504
-422.19 632.287 568.441
-566.073 622.616 585.568
-548.255 587.413 585.589
-394.171 592.414 514.059
-494.185 582.291 552.727
-461.984 595.218 531.529
-530.582 579.727 570.236
-428.258 630.022 585.454
-514.059 602.45 460.594
-515.186 582.481 582.587
-473.591 583.706 556.677
-409.392 615.245 572.285
-455.101 631.28 454.782
-499.071 603.687 491.01
-461.939 636.701 459.685
-415.755 595.605 588.757
-397.807 589.938 518.264
-439.687 641.742 553.905
-511.418 589.874 451.591
-466.88 646.418 480.345
-507.683 625.512 442.878
-419.718 621.127 472.444
-457.617 645.366 505.925
-470.571 589.255 620.842
-481.304 591.541 553.663
-477.495 581.729 420.979
-425.013 594.882 452.015
-466.056 624.745 458.09
-507.458 603.062 644.725
-488.773 586.456 409.98
-443.115 638.217 492.263
-496.498 604.677 603.471
-446.892 635.199 470.374
-409.167 591.345 575.767
-440.491 626.414 612.573
-455.332 626.118 450.189
-443.912 604.263 615.199
-484.06 620.111 607.373
-585.259 610.62 597.795
-507.502 595.034 441.465
-442.389 583.982 532.477
-530.555 627.09 565.666
-481.406 587.074 587.481
-473.851 597.741 491.547
-484.33 621.49 555.403
-460.168 644.666 514.609
-490.855 606.659 638.974
-466.405 651.53 552.32
-544.642 608.982 605.95
-503.34 587.569 608.153
-528.008 590.034 591.613
-392.76 592.284 496.783
-419.742 581.789 494.023
-515.649 594.721 432.919
-397.13 584.781 505.497
-501.583 590.99 414.657
-424.801 617.654 465.796
-529.814 592.351 615.781
-519.753 582.825 584.504
-469.148 608.681 511.563
-555.476 611.75 645.899
-446.856 640.503 601.839
-448.825 609.037 606.707
-517.925 609.931 443.019
-491.164 659.435 624.455
-475.894 583.606 589.659
-489.255 606.233 521.442
-420.806 616.108 508.302
-481.074 589.938 580.623
-423.169 609.382 474.676
-412.624 604.545 585.608
-420.489 622.381 575.755
-470.95 590.827 550.473
-397.626 597.848 487.443
-429.966 585.695 596.555
-517.102 584.569 587.047
-567.294 603.246 584.126
-424.836 628.993 579.815
-484.54 583.205 413.711
-393.569 593.031 522.526
-496.117 582.989 472.473
-496.387 584.654 477.788
-440.185 637.97 604.881
-431.029 630.944 605.559
-558.415 639.631 586.892
-509.649 591.651 466.913
-415.893 612.315 502.597
-453.677 619.39 620.939
-490.369 602.061 594.473
-500.159 640.506 481.045
-474.819 591.259 442.637
-492.96 590.066 552.262
-473.937 590.881 429.647
-395.943 605.123 547.676
-442.411 613.899 619.599
-434.391 611.767 445.914
-416.631 624 548.979
-447.013 641.736 496.856
-432.092 623.033 463.649
-422.686 578.326 513.044
-534.839 593.222 605.108
-572.007 616.171 588.668
-555.907 600.219 579.446
-483.071 619.913 433.325
-394.052 611.456 492.809
-421.077 631.745 525.823
-541.813 637.126 582.269
-557.133 591.772 599.138
-499.776 641.538 479.503
-519.289 588.588 584.613
-517.318 617.761 464.399
-434.592 633.303 603.242
-571.195 614.243 585.15
-452.205 601.85 434.848
-471.396 599.256 490.808
-425.002 595.887 600.315
-497.576 585.252 584.915
-492.294 580.044 481.378
-386.279 606.162 524.595
-418.871 622.721 580.347
-538.559 613.032 618.882
-478.328 646.958 504.338
-520.751 592.278 592.089
-518.233 612.602 445.653
-468.475 646.513 509.061
-586.357 619.183 598.874
-475.554 643.247 528.609
-399.554 613.452 543
-447.734 644.679 534.597
-471.878 644.288 526.043
-496.733 606.774 640.214
-466.844 588.699 614.406
-426.792 602.172 599.015
-492.008 587.333 450.997
-474.357 646.564 509.885
-509.063 575.14 438.851
-476.861 614.479 431.769
-416.908 586.703 461.379
-402.46 600.099 570.036
-433.29 631.417 605.768
-432.438 588.784 569.672
-429.974 609.305 476.609
-427.011 595.037 598.512
-501.956 598.057 590.298
-405.985 603.53 572.997
-508.561 634.873 473.65
-410.346 591.562 469.488
-428.839 612.402 481.327
-505.093 635.892 454.504
-493.134 609.387 433.379
-423.111 610.234 598.376
-426.157 617.846 493.911
-541.132 603.026 644.834
-523.173 614.042 557.422
-537.311 606.579 590.303
-488.077 618.027 528.328
-490.423 601.596 411.878
-460.335 596.96 536.132
-502.121 598.263 584.427
-479.202 647.211 502.961
-480.81 648.366 552.85
-470.381 645.714 488.945
-457.412 605.575 431.809
-439.698 620.597 615.713
-427.574 591.341 599.586
-506.034 600.525 457.702
-505.821 610.139 484.528
-507.935 612.646 480.527
-497.625 573.921 440.735
-401.8 592.81 563.684
-403.801 590.51 475.455
-479.349 574.476 435.017
-442.677 577.574 539.793
-498.478 638.973 495.326
-443.963 639.839 490.11
-466.47 593.63 437.52
-467.004 574.163 442.846
-499.569 638.219 495.608
-445.719 638.268 480.352
-486.214 658.81 619.807
-425.501 612.466 480.041
-434.812 635.06 591.857
-487.155 576.385 419.094
-510.445 604.007 468.232
-395.611 595.51 545.083
-506.457 587.397 453.78
-426.879 623.462 472.68
-472.361 605.15 621.844
-506.236 605.413 482.744
-520.613 612.786 450.676
-397.304 603.994 481.981
-487.378 641.722 530.818
-410.843 605.669 580.488
-391.214 599.106 539.669
-492.847 577.781 484.614
-548.69 616.129 657.45
-417.952 581.275 481.362
-539.889 598.756 571.353
-451.476 608.381 621.958
-398.841 604.197 480.991
-410.492 597.63 581.324
-445.686 599.358 580.986
-438.049 640.746 541.478
-502.933 583.96 464.026
-453.715 589.165 533.176
-480.417 600.231 422.364
-488.575 600.613 630.546
-448.762 583.636 482.483
-407.719 585.029 478.832
-512.594 595.972 638.996
-477.942 645.233 546.546
-513.257 616.389 552.082
-507.95 585.997 619.074
-476.12 572.818 433.092
-489.898 645.023 546.646
-408.882 585.655 479.54
-474.785 602.296 490.649
-392.245 593.917 506.287
-536.281 630.275 571.87
-577.601 635.458 593.602
-537.046 607.883 606.042
-442.895 587.845 502.248
-504.674 591.341 474.349
-402.301 586.055 485.196
-433.538 586.166 448.881
-417.5 626.633 549.546
-427.665 586.329 491.576
-381.897 608.278 511.753
-423.335 580.849 493.193
-478.756 610.143 431.27
-449.085 582.13 555.979
-534.857 582.233 569.993
-514.538 585.614 562.575
-414.509 608.024 492.052
-500.053 591.527 478.436
-430.121 612.987 447.557
-482.603 618.347 435.34
-435.57 634.76 478.812
-453.883 596.828 534.942
-450.776 645.253 523.905
-494.163 587.854 411.302
-425.276 606.155 473.702
-429.029 588.359 448.787
-491.223 598.637 593.106
-429.608 613.913 474.37
-451.583 649.094 548.502
-568.696 597.895 585.311
-463.326 644.312 476.405
-466.695 597.363 455.714
-428.985 599.414 466.453
-416.935 586.372 568.547
-452.931 594.109 508.138
-441.67 603.553 443.876
-475.224 631.536 478.684
-456.762 594.049 617.902
-522.215 582.216 583.207
-440.266 638.265 570.287
-468.619 593.999 619.798
-432.813 614.514 612.842
-426.224 610.504 602.589
-595.646 620.902 607.682
-500.765 629.269 488.4
-437.645 641.68 575.924
-478.841 571.118 455.788
-479.435 585.317 618.256
-496.428 624.46 560.124
-447.422 611.721 440.99
-565.948 635.21 584.624
-479.987 649.4 491.928
-517.717 589.329 628.591
-466.22 603.163 445.618
-452.541 645.778 532.876
-501.658 574.433 443.207
-428.757 578.677 510.479
-449.332 612.338 461.935
-411.61 613.496 574.929
-439.81 618.373 614.973
-486.856 611.912 430.327
-505.836 629.129 594.375
-398.213 591.013 556.481
-574.733 635.139 588.898
-454.249 644.456 519.094
-561.982 613.606 583.251
-524.038 594.798 603.71
-478.162 587.059 614.016
-426.349 597.828 446.46
-526.141 602.599 599.65
-505.102 597.97 602.563
-431.198 584.285 453.491
-503.838 583.953 456.548
-467.923 648.324 503.823
-523.952 593.778 592.113
-407.263 588.157 472.202
-477.025 596.512 426.466
-429.589 581.56 537.518
-467.764 598.366 579.654
-507.424 585.677 619.704
-435.827 644.206 544.509
-446.746 638.982 599.273
-494.507 593.222 550.165
-480.483 583.336 604.83
-495.076 608.795 426.221
-446.24 642.988 515.27
-513.948 603.849 462.111
-517.214 599.838 429.06
-518.669 586.362 621.41
-456.061 649.2 538.039
-404.636 596.018 569.699
-459.442 635.916 615.615
-509.28 593.709 432.641
-445.902 600.835 613.479
-431.854 597.494 605.477
-532.033 589.223 619.521
-546.961 600.966 635.751
-425.335 576.241 508.857
-418.302 619.059 474.185
-419.054 615.484 505.542
-494.033 590.441 419.253
-514.91 581.26 579.132
-404.893 609.662 560.454
-450.519 599.414 582.87
-463.232 582.875 582.25
-412.037 595.587 460.356
-450.769 589.629 500.761
-432.858 587.306 553.628
-439.164 592.08 461.435
-413.564 602.1 455.465
-509.842 585.356 617.928
-471.528 589.775 467.566
-427.565 630.777 593.379
-506.178 567.755 427.37
-444.257 628.383 458.095
-498.671 581.727 420.075
-430.766 610.794 606.959
-416.406 624.72 484.218
-512.625 595.801 639.27
-437.592 590.54 505.035
-444.164 644.332 521.729
-434.005 640.107 542.277
-517.671 584.31 565.294
-507.664 592.06 591.343
-433.086 580.468 488.267
-512.349 602.294 644.564
-462.29 647.637 540.802
-419.028 588.506 556.255
-394.612 590.742 506.517
-397.439 588.317 521.656
-384.93 606.991 514.849
-483.626 604.088 531.654
-458.771 589.171 538.209
-422.22 581.317 531.042
-415.724 590.375 458.326
-531.754 590.48 564.83
-433.838 626.147 608.139
-524.929 588.274 629.972
-402.337 604.741 568.082
-520.567 594.977 605.681
-441.395 642.4 552.581
-473.569 590.942 579.999
-492.85 619.224 524.877
-538.396 584.405 582.566
-473.708 603.814 433.454
-441.362 617.947 615.431
-452.261 613.508 461.639
-462.316 581.09 600.014
-488.974 597.83 466.905
-422.076 580.462 513.28
-503.307 585.024 416.128
-429.197 618.653 602.56
-522.622 577.104 578.366
-496.566 593.125 551.943
-441.967 643.811 527.002
-522.37 595.081 596.983
-445.918 585.235 592.877
-526.044 596.781 643.348
-513.088 602.001 466.713
-386.73 598.338 515.028
-487.299 599.888 622.973
-512.63 604.125 445.266
-508.393 600.515 607.752
-446.267 644.685 527.623
-460.254 651.292 549.954
-405.116 593.389 470.38
-513.021 574.769 425.656
-539.651 582.41 574.372
-388.502 606.245 534.402
-481.338 651.705 484.586
-474.022 590.166 589.128
-436.923 578.155 539.805
-491.336 591.172 409.528
-444.977 613.294 443.088
-429.451 615.872 603.864
-491.338 614.318 610.76
-465.182 644.105 478.888
-418.177 610.471 488.254
-441.466 644.153 557.737
-452.503 647.648 538.669
-530.726 622.882 563.941
-554.106 592.948 580.684
-432.03 588.609 555.656
-490.037 603.43 634.412
-456.987 612.059 619.702
-458.031 641.893 607.39
-411.337 588.722 465.51
-523.367 589.734 618.505
-447.896 604.428 603.884
-479.829 584.477 607.728
-465.39 588.128 465.936
-548.591 613.731 570.666
-496.681 625.124 498.342
-495.193 630.265 447.346
-428.719 615.483 455.755
-478.883 587.557 420.464
-402.51 589.327 480.248
-503.836 630.513 454.704
-501.373 653.343 615.229
-487.003 617.782 607.495
-548.695 625.547 578.334
-456.808 591.618 612.95
-394.162 587.048 501.65
-408.443 586.652 535.191
-446.656 638.541 603.074
-431.557 604.822 606.505
-454.846 607.861 452.056
-419.403 614.948 510.816
-510.697 600.022 548.06
-430.736 629.359 576.686
-482.704 584.595 598.801
-589.001 629.899 602.067
-390.374 595.006 525.807
-498.078 593.326 484.474
-399.56 588.141 554.477
-419.494 585.283 583.203
-418.579 615.282 493.289
-520.583 615.081 455.934
-445.461 595.135 437.378
-606.422 640.122 617.001
-408.017 590.235 467.391
-541.033 633.692 576.038
-475.276 582.377 608.338
-549.956 602.263 606.05
-518.066 591.95 613.998
-478.66 607.463 428.071
-447.141 586.136 537.409
-480.575 585.734 549.217
-504.878 604.1 482.473
-462.754 614.585 451.124
-419.455 628.374 487.157
-520.062 591.873 629.251
-405.415 586.785 532.132
-516.089 589.56 427.788
-423.578 628.093 480.682
-524.297 616.85 559.352
-581.86 621.058 593.887
-501.41 597.784 412.651
-464.172 652.952 553.557
-418.805 621.202 477.703
-457.368 592.706 614.594
-582.93 617.666 592.736
-593.332 619.842 605.257
-503.441 607.198 485.922
-396.283 613.071 496.911
-526.436 601.093 561.558
-516.842 621.153 553.869
-582.58 619.832 594.812
-393.893 592.412 528.933
-405.334 606.185 567.807
-401.994 588.544 564.042
-395.458 614.344 494.82
-515.538 604.592 461.671
-498.972 587.443 450.727
-407.259 579.35 505.398
-501.449 581.089 421.357
-493.77 607.957 428.735
-397.429 588.355 526.629
-417.12 594.641 592.156
-480.951 572.087 431.938
-503.715 632.7 458.86
-570.427 613.616 584.187
-440.417 641.978 524.962
-389.094 594.182 502.916
-429.619 616.338 453.13
-503.628 615.239 431.154
-387.789 594.371 506.626
-477.717 609.732 429.372
-481.489 625.779 440.151
-438.977 588.675 601.891
-427.527 590.253 597.776
-444.204 641.025 556.938
-450.344 638.819 606.848
-424.078 588.869 495.588
-572.336 601.134 585.895
-462.442 647.824 542.884
-426.292 634.031 481.857
-441.283 639.574 569.552
-421.666 621.907 589.701
-409.35 615.242 559.746
-506.535 632.125 485.745
-448.2 610.2 438.614
-393.471 599.876 487.572
-412.618 625.067 491.501
-521.143 600.752 605.03
-487.267 585.633 593.867
-418.985 618.783 506.269
-408.542 592.91 508.2
-485.929 586.741 446.78
-463.285 625.29 620.744
-481.74 583.206 573.966
-492.771 582.025 411.87
-525.186 591.101 602.988
-412.252 580.667 502.77
-495.189 582.062 430.558
-414.954 626.03 536.959
-437.113 593.307 444.496
-520.789 605.526 451.456
-442.403 643.096 558.624
-493.51 621.206 520.678
-553.14 591.89 577.259
-507.18 576.371 444.874
-484.959 641.745 537.028
-393.782 607.546 538.468
-596.635 633.882 607.273
-520.704 586.301 620.726
-478.12 584.418 576.18
-548.005 617.87 572.994
-519.168 591.677 615.374
-423.512 593.337 598.169
-480.63 580.177 417.442
-470.831 583.011 568.586
-426.473 606.175 469.276
-457.638 640.032 474.716
-413.525 594.167 456.306
-492.461 592.02 627.665
-446.507 580.158 491.318
-430.209 611.696 477.523
-442.73 639.29 561.295
-451.587 630.139 460.138
-554.34 615.07 648.354
-415.68 616.385 580.612
-537.517 596.128 639.002
-423.046 598.162 448.991
-551.855 595.584 574.211
-494.209 616.559 601.971
-447.402 577.184 535.284
-460.501 585.47 607.83
-428.917 624.3 604.227
-496.96 591.984 626.794
-526.784 581.407 565.648
-542.539 640.068 578.466
-430.086 620.12 455.718
-518.733 588.074 623.143
-583.442 634.477 597.813
-467.788 644.927 500.957
-450.98 646.69 523.973
-570.21 602.794 593.497
-496.62 602.796 505.844
-445.445 612.483 607.448
-411.564 587.679 549.071
-456.81 619.751 618.07
-454.677 593.523 433.67
-503.649 603.898 497.253
-456.319 646.445 594.961
-495.114 583.512 620.837
-580.57 626.744 595.298
-535.61 603.31 565.784
-414.205 587.854 545.175
-510.644 573.662 432.367
-492.458 608.151 433.793
-472.853 584.896 424.043
-501.638 596.905 418.422
-416.86 608.661 489.984
-490.236 575.147 417.855
-427.182 618.523 600.396
-430.77 587.953 554.697
-522.978 589.546 565.61
-407.119 582.865 487.814
-424.048 623.652 467.451
-412.253 587.733 466.974
-460.677 621.663 467.204
-536.636 583.985 569.388
-508.228 594.696 463.236
-512.687 604.549 647.136
-502.934 608.71 492.846
-393.728 596.063 491.832
-502.037 602.906 420.542
-529.944 579.605 573.392
-406.913 583.035 500.179
-587.292 618.555 603.699
-401.187 604.404 570.08
-477.93 617.194 635.695
-486.073 635.202 621.999
-443.808 631.526 614.611
-399.42 595.847 557.941
-459.667 650.859 541.094
-470.761 597.808 436.673
-476.381 591.529 446.783
-507.657 602.135 643.943
-526.724 584.629 586.283
-436.124 636.924 595.452
-548.523 605.074 599.313
-404.088 589.206 476.529
-431.747 628.775 528.808
-495.759 580.415 474.187
-500.368 577.087 454.6
-440.85 611.53 600.546
-417.536 605.122 588.097
-519.883 611.811 461.482
-450.778 589.001 608.905
-391.768 596.015 527.443
-468.829 646.379 491.577
-495.522 601.276 413.963
-483.075 606.737 635.997
-457.054 611.336 607.114
-474.718 589.859 620.026
-556.483 603.873 638.078
-526.631 592.113 639.225
-458.893 617.387 439.808
-500.365 595.991 632.627
-481.651 638.855 522.636
-496.727 624.081 508.851
-474.444 597.204 550.35
-497.308 594.927 491.431
-442.577 642.322 502.337
-564.318 599.779 580.531
-438.111 641.056 512.569
-596.75 607.461 618.004
-510.255 580.822 445.036
-529.008 601.474 600.462
-435.252 639.875 582.744
-502.195 581.767 457.267
-507.633 593.271 465.518
-516.215 592.974 600.081
-491.858 583.678 439.282
-455.404 643.421 483.894
-459.198 576.502 541.556
-433.758 606.674 588.661
-552.227 632.915 579.274
-578.965 634.616 595.976
-516.174 607.036 456.83
-499.128 587.847 613.734
-388.203 599.948 534.875
-477.82 589.591 586.501
-470.185 581.097 549.931
-418.375 615.106 495.907
-390.871 595.996 509.67
-505.025 584.38 462.844
-506.244 603.284 482.68
-485.034 643.058 537.655
-446.136 632.274 462.82
-392.296 602.537 543.576
-391.732 593.465 498.762
-396.239 588.03 503.777
-392.333 596.765 533.29
-407.445 591.074 571.442
-396.912 600.858 475.44
-524.738 621.609 560.34
-510.998 603.312 442.834
-442.79 640.724 502.434
-568.017 613.413 586.414
-472.446 647.649 536.393
-436.265 588.294 564.839
-412.673 609.213 578.618
-453.782 584.777 542.686
-473.345 588.888 435.296
-503.161 582.33 457.881
-508.342 634.821 467.763
-498.578 585.759 446.843
-474.012 591.637 439.359
-475.716 642.393 514.264
-454.148 581.772 540.145
-495.513 579.031 467.448
-508.887 586.063 432.439
-562.744 591.605 594.36
-561.923 606.229 578.809
-429.74 605.082 603.651
-514.867 618.717 468.014
-485.448 603.88 548.902
-490.461 658.239 622.288
-499.084 584.933 614.171
-466.944 603.224 506.772
-498.107 581.252 420.75
-460.099 594.508 543.325
-413.496 589.37 465.919
-449.384 592.381 609.515
-437.963 643.187 510.668
-481.475 587.103 420.776
-453.609 598.572 431.666
-405.693 602.667 574.053
-483.173 577.374 417.631
-504.226 592.294 636.735
-412.981 598.571 459.277
-464.037 596.313 584.026
-416.754 591.973 456.382
-506.744 594.982 462.91
-478.869 645.636 540.617
-461.205 593.488 530.229
-423.694 615.294 593.266
-498.2 623.978 441.383
-554.759 593.288 602.637
-518.485 590.936 615.934
-446.156 631.821 613.656
-451.192 632.572 614.153
-431.952 586.209 582.635
-415.149 609.15 455.185
-492.006 592.518 551.218
-467.483 582.362 564.443
-450.416 639.278 475.487
-574.734 617.243 592.454
-431.237 637.121 570.128
-404.059 592.779 474.181
-459.593 579.908 548.42
-442.88 585.912 601.699
-426.633 617.859 489.143
-533.209 605.994 600.858
-421.797 595.412 450.607
-466.453 583.332 604.023
-409.584 617.111 486.301
-428.131 596.938 469.071
-416.086 604.651 592.384
-445.12 626.752 614.458
-434.969 586.9 448.131
-448.893 592.437 611.205
-498.432 658.784 621.074
-425.544 624.99 535.696
-429.164 583.508 552.28
-441.046 577.945 546.555
-412.506 596.958 588.553
-509.848 596.315 434.188
-428.64 587.374 578.23
-463.637 588.863 460.204
-441.946 641.398 556.239
-503.899 587.98 631.351
-542.818 597.189 621.121
-454.656 600.487 433.221
-459.469 589.865 545.547
-500.354 596.319 582.793
-503.911 586.702 463.501
-435.95 627.252 508.251
-509.713 592.538 460.336
-450.772 597.147 581.866
-392.36 595.052 512.466
-449.232 603.857 600.553
-500.132 585.094 418.083
-451.866 583.948 601.217
-530.936 579.638 570.854
-512.588 578.06 425.233
-458.908 642.981 546.424
-433.311 628.48 606.583
-489.869 617.117 434.594
-483.87 645.866 508.626
-451.532 645.726 548.139
-440.504 603.352 457.529
-505.815 598.513 574.325
-386.047 599.05 511.309
-433.049 641.18 547
-454.847 643.579 499.983
-463.249 612.462 525.831
-497.128 616.94 428.768
-447.432 576.772 538.342
-407.387 592.883 467.464
-428.425 587.635 579.496
-430.415 630.527 580.543
-409.927 588.764 465.411
-434.489 585.832 487.984
-446.351 588.699 595.463
-492.084 640.612 516.278
-493.542 576.081 473.613
-500.534 596.808 416.821
-415.954 586.04 540.25
-494.455 631.821 505.282
-454.51 585.516 524.378
-448.976 582.005 554.487
-435.124 636.742 599.558
-533.889 596.14 643.326
-466.994 604.214 622.477
-417.67 591.687 590.139
-433.367 587.528 496.176
-431.514 630.426 538.159
-484.355 598.852 624.93
-455.188 639.779 606.538
-491.145 587.631 410.347
-456.92 647.905 533.983
-514.639 589.135 447.366
-510.943 595.432 466.945
-502.899 587.944 587.244
-493.259 578.575 467.167
-482.506 592.411 415.236
-512.157 619.359 473.227
-557.339 596.614 584.21
-416.693 608.108 586.154
-482.316 604.736 425.969
-505.041 580.742 449.639
-424.504 624.734 547.365
-554.883 640.234 582.206
-412.734 599.296 498.81
-523.323 591.885 606.73
-470.986 594.473 435.77
-420.723 620.807 583.73
-536.455 583.935 571.72
-487.765 610.581 611.487
-422.924 609.825 598.62
-422.876 621.2 467.126
-429.779 602.512 447.809
-517.948 586.133 626.223
-487.205 616.584 608.116
-393.713 601.351 550.101
-474.098 616.604 437.645
-506.257 592.2 441.81
-520.563 603.631 450.731
-496.289 619.841 434.643
-487.715 595.127 625.671
-502.504 585.125 446.139
-511.306 584.562 623.496
-449.114 597.356 580.055
-499.468 591.978 551.093
-548.706 641.745 588.975
-487.536 601.789 467.518
-431.889 618.57 491.103
-556.28 593.762 581.984
-434.425 633.523 550.77
-425.872 630.285 480.154
-490.667 615.009 607.675
-458.558 647.25 523.05
-417.853 616.832 577.986
-520.189 576.302 574.325
-416.717 591.785 456.552
-429.41 585.017 487.575
-478.468 639.338 515.823
-475.835 601.527 546.495
-464.214 637.496 464.932
-490.489 627.886 590.665
-516.415 589.04 563.021
-491.627 662.911 622.41
-526.696 607.184 559.566
-410.926 598.978 587.901
-502 587.642 412.283
-511.526 587.954 623.778
-486.816 623.087 557.03
-402.806 601.98 563.018
-479.928 600.36 424.695
-407.536 618.469 549.99
-464.107 627.547 617.543
-508.185 603.228 477.809
-591.839 615.839 603.748
-450.948 585.598 529.798
-443.702 638.518 609.065
-600.601 623.984 613.013
-422.65 585.997 459.992
-474.48 601.759 486.836
-440.218 585.898 562.701
-489.408 602.033 510.693
-441.13 590.686 443.598
-436.038 640.616 509.793
-432.777 638.453 557.159
-420.459 609.555 598.196
-480.537 589.792 580.605
-521.801 592.599 611.356
-530.949 591.303 625.947
-450.119 641.176 503.965
-394.659 604.359 549.388
-427.443 627.456 603.272
-513.34 604.466 551.341
-424.64 635.621 539.001
-484.902 601.648 547.472
-500.949 627.478 528.57
-442.848 644.187 547.032
-500.35 600.805 605.972
-436.021 631.359 607.85
-421.562 581.87 539.07
-567.836 620.856 586.219
-442.477 598.706 580.044
-437.465 609.605 439.876
-469.17 592.738 454.17
-415.537 602.535 454.224
-439.856 640.138 566.581
-511.374 581.217 429.797
-523.551 608.593 559.709
-408.16 625.571 496.582
-517.343 599.183 604.256
-440.292 602.659 592.911
-457.29 582.12 552.643
-494.365 604.677 606.449
-426.72 598.499 602.949
-508.59 592.908 605.016
-437.53 574.072 526.569
-428.516 608.293 604.857
-497.66 578.228 461.374
-387.256 598.591 517.65
-416.308 592.668 587.197
-510.936 588.615 450.988
-445.265 638.88 475.107
-460.941 593.493 546.119
-464.359 588.576 589.392
-516.034 579.238 428.747
-472.389 648.192 495.417
-450.801 643.72 516.265
-397.662 587.518 490.35
-458.627 616.134 457.23
-454.586 599.641 430.51
-561.75 624.964 585.262
-454.727 618.712 620.645
-470.978 645.351 493.727
-508.43 596.793 463.451
-387.469 600.237 525.122
-484.353 593.553 415.221
-581.713 620.996 591.678
-403.07 584.402 491.577
-425.829 620.545 548.71
-450.013 642.98 515.648
-454.082 624.202 618.601
-432.953 594.899 444.004
-457.32 601.462 618.572
-477.855 582.32 561.275
-423.811 620.145 591.014
-476.888 640.831 516.184
-404.002 623.883 512.221
-424.928 621.366 462.732
-516.948 591.83 612.825
-502.697 596.731 635.582
-395.588 588.67 541.759
-503.465 584.487 459.049
-457.677 638.1 604.753
-576.889 594.072 603.652
-505.074 589.592 459.71
-415.098 599.046 590.284
-549.594 605.424 573.526
-496.938 585.358 483.913
-402.015 605.675 570.007
-509.847 583.033 444.071
-388.932 598.331 505.966
-417.748 589.251 456.706
-500.753 588.442 480.161
-506.225 609.159 547.35
-582.542 606.189 599.741
-451.747 649.313 547.323
-396.219 592.005 489.79
-488.486 571.187 424.771
-483.351 592.176 414.894
-399.076 590.521 483.087
-461.248 646.128 569.248
-579.659 594.98 607.26
-394.796 588.085 500.308
-398.279 597.563 559.014
-604.37 629.103 615.826
-497.986 586.317 623.67
-414.84 586.717 468.88
-485.313 584.351 620.322
-499.263 599.811 636.401
-472.274 581.095 422.392
-402.86 587.894 475.699
-499.685 628.23 493.515
-492.974 645.426 587.209
-504.571 622.282 598.769
-481.767 606.443 542.922
-497.521 586.794 617.392
-409.09 625.63 518.826
-521.083 582.424 586.636
-486.541 601.817 471.089
-554.766 617.661 579.812
-554.028 599.901 592.324
-530.388 578.136 574.564
-442.253 642.446 541.447
-508.276 628.015 473.014
-505.989 586.054 610.468
-455.372 592.78 532.934
-434.777 633.686 470.632
-430.889 615.752 610.112
-563.434 603.706 588.334
-486.36 590.896 411.865
-502.554 646.532 606.976
-414.208 588.225 585.69
-446.811 609.668 606.585
-459.611 582.657 595.598
-449.877 642.649 602.522
-397.701 592.772 537.704
-435.128 586.243 447.003
-536.381 586.887 571.926
-426.345 606.058 447.156
-423.726 609.106 454.363
-430.212 591.153 445.242
-461.291 590.627 612.584
-406.336 594.347 574.015
-509.418 601.118 469.309
-451.392 645.131 508.102
-505.107 621.475 435.223
-418.93 613.469 508.07
-470.755 594 532.931
-455.388 642.928 567.548
-490.022 585.292 612.494
-504.482 590.9 555.829
-394.94 591.79 519.694
-446.073 649.756 560.874
-425.436 606.154 472.263
-425.409 582.608 550.894
-464.414 612.263 622.856
-528.595 616.41 560.902
-469.808 606.956 622.942
-427.438 588.842 595.466
-589.56 619.401 598.376
-516.775 612.216 641.713
-498.346 636.274 499.273
-388.891 605.453 491.822
-412.237 621.067 525.811
-403.338 584.237 489.292
-457.004 605.019 621.805
-406.358 623.435 500.261
-502.603 621.334 601.208
-456.923 590.683 537.403
-440.299 614.166 617.047
-464.547 588.968 611.54
-445.1 643.677 550.364
-413.578 612.966 570.42
-530.448 599.518 593.605
-488.968 610.551 611.325
-494.698 634.482 585.56
-495.767 614.987 606.297
-473.019 593.43 469.227
-520.103 597.216 598.388
-441.902 629.65 462.76
-437.384 629.914 469.97
-435.236 627.932 603.602
-414.812 585.647 460.707
-553.593 612.874 576.022
-508.755 617.874 478.096
-405.02 589.884 474.484
-414.414 582.815 484.997
-426.289 611.525 476.62
-509.419 592.396 466.237
-407.608 584.213 483.117
-474.446 641.041 539.871
-557.144 620.665 579.461
-481.938 645.979 506.769
-503.633 603.555 418.478
-553.048 616.633 576.728
-461.446 594.91 434.853
-471.515 591.544 439.909
-425.406 627.767 472.371
-461.158 592.76 546.182
-504.181 587.159 589.387
-425.911 580.378 497.273
-477.352 604.579 488.358
-492.105 600.819 425.035
-412.744 610.2 578.049
-453.617 619.512 619.092
-489.756 596.686 549.013
-432.298 588.931 558.885
-429.619 635.05 565.253
-494.068 580.438 473.144
-492.586 589.723 490.075
-459.809 638.252 611.006
-462.764 644.528 490.741
-427.913 595.541 448.47
-493.968 599.716 633.908
-420.395 580.67 490.587
-435.836 628.586 505.732
-439.828 642.857 537.526
-434.583 622.211 609.589
-505.967 614.098 430.904
-485.643 604.625 632.072
-493.233 585.548 617.062
-418.768 601.158 591.791
-512.41 616.394 453.511
-591.17 624.259 604.686
-440.536 629.852 464.025
-523.214 591.671 606.632
-420.657 632.753 514.011
-509.214 611.235 472.843
-472.305 645.695 482.824
-551.771 596.787 575.85
-516.744 596.194 641.191
-432.037 634.124 578.337
-431.647 641.502 497.009
-470.066 627.056 625.202
-426.598 635.878 556.922
-496.52 592.295 490.843
-438.215 592.189 603.681
-504.46 586.949 464.249
-504.268 616.261 495.654
-534.926 590.127 568.499
-515.063 590.195 608.296
-417.777 581.915 469.367
-398.568 599.295 555.081
-492.745 574.601 419.016
-494.392 615.719 433.047
-506.77 604.858 640.731
-458.752 644.341 599.359
-538.706 599.476 567.202
-494.498 569.237 471.504
-489.598 600.425 428.053
-481.8 602.046 425.307
-452.913 618.155 444.007
-442.632 622.902 615.166
-425.376 632.054 481.369
-446.057 633.407 611.991
-488.086 590.712 409.134
-415.01 593.236 453.914
-577.107 592.775 598.908
-515.766 591.734 595.76
-473.976 643.339 527.621
-531.514 593.313 625.479
-468.297 647.485 510.883
-439.815 624.209 459.231
-485.675 598.856 417.037
-421.618 589.518 481.976
-448.355 590.717 459.685
-507.273 593.622 456.837
-439.365 627.576 456.733
-406.04 611.386 572.463
-475.172 643.413 536.149
-473.457 613.96 630.172
-476.643 625.535 636.219
-448.838 637.51 611.324
-413.423 607.3 585.313
-486.395 659.903 622.262
-424.989 621.696 594.854
-545.336 585.074 579.66
-499.688 574.077 419.55
-455.029 585.789 519.139
-492.435 589.645 625.906
-472.721 582.795 607.853
-427.011 617.502 498.183
-424.888 617.349 488.856
-441.763 625.445 617.155
-456.626 647.459 535.676
-503.621 605.524 487.198
-440.449 603.61 616.448
-451.011 586.124 581.871
-456.177 645.177 588.852
-546.724 605.411 597.139
-503.501 588.952 608.973
-606.219 638.905 619.824
-501.744 607.621 639.154
-462.874 593.139 543.385
-470.497 616.024 629.086
-426.55 588.213 447.507
-493.835 608.849 608.045
-516.059 589.067 633.597
-426.453 596.441 469.242
-440.957 607.847 614.608
-392.722 592.199 538.06
-531.783 584.227 584.711
-413.431 613.759 500.568
-490.224 606.224 608.465
-488.171 642.801 513.016
-450.275 610.803 618.138
-537.938 593.018 567.966
-440.626 621.743 450.841
-510.229 596.325 578.893
-473.641 590.778 618.482
-428.09 587.322 568.468
-540.993 625.242 571.246
-538.879 600.469 641.865
-512.722 597.528 597.115
-409.008 613.211 575.975
-461.126 625.136 617.164
-443.309 590.845 509.427
-453.527 652.666 560.132
-397.164 591.06 553.204
-509.421 598.391 473.197
-499.965 576.269 451.111
-420.605 616.928 499.286
-502.026 588.319 474.783
-499.763 599.85 548.695
-438.121 591.247 441.242
-515.084 586.796 429.038
-499.621 594.314 634.073
-494.59 661.169 625.937
-442.312 620.236 616.54
-415.149 591.263 518.515
-497.678 578.182 460.521
-449.483 643.537 592.125
-563.224 592.768 603.743
-481.557 618.964 637.25
-580.549 636.109 595.891
-455.902 589.99 463.607
-517.818 591.968 432.173
-518.099 609.997 569.708
-545.199 590.932 573.673
-509.953 592.251 433.974
-425.182 625.433 517.993
-455.795 592.484 435.991
-457.26 634.126 612.919
-463.506 614.071 448.443
-458.907 611.354 452.353
-402.451 604.78 565.761
-470.921 609.909 534.649
-425.449 599.204 601.51
-551.624 593.372 578.658
-485.029 608.609 530.347
-407.955 617.91 489.135
-463.746 645.016 494.592
-440.743 644.276 571.886
-501.735 589.489 600.968
-429.602 627.264 545.728
-399.64 596.72 476.956
-463.646 645.474 579.551
-476.463 617.887 503.229
-478.44 607.867 488.198
-479.178 583.619 420.139
-453.019 632.7 612.88
-437.444 582.686 545.343
-513.047 604.955 463.441
-467.34 652.377 559.518
-575.291 605.724 586.575
-474.378 618.095 454.733
-433.012 606.149 607.19
-537.243 586.975 572.354
-553.469 596.613 598.79
-459.407 617.556 620.169
-527.687 588.615 630.273
-555.669 640.581 586.687
-498.38 611.857 615.28
-421.777 630.482 567.104
-453.366 587.159 533.054
-443.337 608.21 615.676
-391.742 596.429 489.359
-437.699 587.495 508.847
-418.041 626.479 540.229
-423.929 620.723 591.793
-514.914 597.761 452.471
-439.449 585.862 594.432
-570.826 593.37 604.129
-499.263 586.929 554.427
-434.9 590.811 598.178
-518.318 591.733 601.814
-403.941 599.402 573.305
-459.589 617.56 620.495
-482.58 616.638 433.264
-499.66 602.673 420.484
-465.01 591.82 457.746
-512.671 645.401 607.896
-413.677 597.469 456.307
-430.377 587.194 490.729
-515.1 583.637 433.932
-546.669 609.923 647.165
-425.615 635.147 545.245
-530.542 595.057 628.805
-424.3 616.806 490.135
-492.35 597.969 629.056
-492.834 584.532 605.445
-395.474 594.359 552.481
-487.734 596.843 626.186
-595.84 622.964 604.449
-427.664 623.259 596.758
-461.716 648.656 538.638
-504.737 597.541 550.169
-436.773 588.737 498.887
-452.338 593.923 432.302
-503.005 585.391 416.479
-480.834 594.905 422.715
-429.266 637.872 491.462
-507.156 602.496 452.81
-506.424 591.12 461.379
-421.522 624.418 581.291
-493.258 615.442 517.199
-426.025 626.003 476.713
-571.694 617.422 587.623
-449.525 604.731 616.814
-417.283 616.689 583.194
-438.322 637.053 480.346
-454.423 619.943 465.065
-426.282 618.767 597.983
-519.735 588.924 622.409
-413.65 609.765 579.714
-425.232 608.172 478.651
-442.692 643.387 520.808
-497.392 600.002 500.667
-551.784 589.2 582.178
-569.604 591.757 594.012
-487.898 596.522 513.786
-465.084 583.956 552.742
-488.437 586.558 452.405
-402.613 598.051 472.14
-457.02 645.645 512.607
-509.207 573.788 432.163
-428.972 583.358 454.642
-442.911 645.981 560.21
-410.215 615.916 560.341
-476.012 592.035 524.87
-450.961 588.384 607.466
-472.55 592.36 523.012
-496.597 658.502 620.577
-511.039 591.703 592.595
-575.939 634.625 591.469
-552.347 598.756 575.79
-422.982 585.852 586.558
-519.764 587.981 562.147
-529.684 594.098 590.926
-532.114 619.689 563.373
-495.227 581.132 477.162
-419.961 626.253 543.443
-438.377 583.39 591.892
-414.877 621.407 554.149
-509.444 592.919 431.027
-489.93 604.094 426.969
-419.274 586.73 590.617
-528.253 588.247 597.752
-490.487 614.702 640.777
-492.899 582.838 550.666
-515.282 590.688 631.284
-495.989 631.053 518.838
-501.758 658.339 619.262
-499.218 594.767 477.644
-508.429 586.836 451.853
-512.497 604.4 470.974
-467.004 581.455 587.811
-444.518 599.714 585.711
-493.134 660.07 624.322
-388.893 596.529 513.572
-419.245 606.149 595.784
-496.439 614.796 605.129
-554.915 637.367 586.456
-425.013 607.257 476.878
-445.656 626.522 615.858
-512.467 622.873 553.115
-392.448 600.595 492.22
-441.1 637.078 478.942
-400.227 588.193 486.494
-552.155 627.407 580.578
-461.206 601.817 518.328
-411.582 586.681 575.48
-399.939 617.159 517.058
-457.26 603.41 601.495
-387.759 599.614 508.2
-423.191 621.104 471.576
-410.83 595.713 516.317
-497.846 645.554 592.566
-397.192 585.817 536.792
-591.947 620.676 602.862
-528.755 608.664 561.886
-535.585 597.119 648.429
-594.266 626.767 607.614
-543.241 605.65 593.519
-503.297 607.056 643.993
-484.352 639.448 518.254
-440.428 609.062 617.449
-483.862 579.448 415.672
-517.937 600.645 559.164
-409.774 598.368 583.433
-409.215 618.677 558.396
-543.919 601.601 633.216
-438.681 616.317 448.048
-437.22 574.584 460.28
-470.289 608.963 446.479
-458.878 614.873 618.154
-543.028 616.177 570.876
-396.322 592.682 555.431
-472.994 627.6 624.209
-504.302 628.309 449.286
-456.412 591.752 539.452
-420.402 598.96 479.986
-557.604 628.042 582.264
-417.314 610.287 493.583
-539.592 583.933 572.964
-514.905 588.31 428.758
-502.276 593.427 479.058
-463.491 594.647 454.7
-512.243 587.056 597.206
-546.741 637.497 579.664
-462.565 590.752 614.78
-514.25 601.936 644.007
-504.371 587.011 467.77
-455.72 618.711 621.968
-462.031 586.914 581.419
-404.223 615.431 544.057
-509.974 590.497 610.608
-453.573 596.165 619.773
-444.526 638.901 552.92
-538.4 605.394 590.542
-421.934 624.461 578.004
-489.546 576.94 482.072
-477.696 596.35 471.326
-499.634 602.26 417.569
-447.964 606.733 616.736
-459.987 595.824 454.477
-414.483 611.679 511.753
-510.199 592.238 632.578
-527.825 598.632 595.932
-523.418 595.902 644.891
-394.077 595.416 526.045
-519.621 594.122 559.817
-494.557 626.311 445.761
-428.1 592.56 567.351
-485.485 593.482 427.675
-514.779 603.121 554.387
-408.174 592.465 501.831
-447.9 649.814 563.136
-520.224 613.221 447.275
-478.511 641.182 520.241
-521.982 616.328 555.644
-493.263 618.964 434.424
-475.674 584.069 586.13
-404.655 596.257 570.547
-443.496 637.751 596.246
-418.108 600.187 592.888
-519.596 608.965 441.648
-488.869 586.835 618.015
-469.915 584.705 593.791
-445.574 643.143 560.007
-448.212 646.586 557.771
-431.834 582.87 540.729
-402.602 587.95 504.457
-418.613 618.208 589.517
-495.043 601.293 593.536
-590.57 617.584 604.602
-398.362 590.605 512.353
-546.713 593.621 572.89
-402.137 608.389 558.985
-446.425 581.729 536.977
-527.67 580.53 578.919
-421.556 600.339 450.084
-515.586 587.824 628.035
-493.626 610.526 511.47
-463.934 597.552 542.048
-429.118 615 483.189
-406.24 603.088 470.755
-575.304 624.675 588.574
-535.553 584.042 569.217
-469.418 648.057 591.242
-474.98 595.332 433.261
-563.307 597.839 586.242
-564.662 638.914 586.382
-441.058 636.732 478.476
-436.45 584.812 568.324
-413.268 611.345 580.089
-516.821 593.449 436.706
-478.951 584.642 451.04
-532.625 592.363 618.603
-394.637 597.778 548.343
-467.277 598.246 547.582
-525.385 595.2 646.537
-483.584 603.385 422.823
-462.869 613.569 620.427
-527.007 627.541 562.338
-463.799 589.099 527.002
-496.228 633.52 496.697
-482.064 598.56 424.839
-495.239 632.78 497.1
-500.033 590.891 414.859
-408.528 592.977 576.31
-489.954 655.879 619.139
-471.684 587.734 470.987
-496.924 603.375 638.979
-510.392 606.278 452.657
-538.677 604.662 650.242
-394.315 594.117 535.882
-480.771 647.201 591.208
-495.867 571.276 426.257
-523.866 609.287 448.586
-418.955 628.443 484.246
-489.769 597.697 417.649
-512.806 601.241 452.504
-450.223 596.782 517.638
-391.226 601.147 542.494
-450.747 643.45 565.022
-460.405 646.114 527.715
-475.784 640.463 523.711
-525.96 592.322 608.253
-539.821 587.566 569.295
-503.38 574.315 440.916
-483.549 600.657 626.564
-431.406 635.882 563.626
-473.415 609.297 502.317
-465.174 652.026 555.063
-529.346 590.689 620.704
-550.517 601.985 573.31
-395.54 599.826 483.605
-412.617 627.205 504.762
-475.934 583.525 581.341
-480.407 607.868 631.338
-391.391 600.728 493.649
-542.84 585.311 582.919
-500.145 634.144 489.113
-538.093 621.49 570.736
-442.105 596.727 441.582
-432.992 636.553 561.929
-503.762 585.141 415.906
-421.324 615.864 595.347
-427.973 629.502 476.768
-547.529 631.696 577.702
-509.042 601.845 452.379
-568.022 606.394 585.546
-489.278 643.551 505.133
-524.613 579.706 563.136
-414.95 631.283 501.763
-507.288 628.181 477.252
-420.023 587.291 565.015
-406.384 585.048 485.401
-423.65 615.932 464.315
-535.118 643.291 580.038
-527.397 603.409 564.295
-441.48 643.043 524.068
-430.577 619.582 457.264
-412.005 610.179 577.944
-512.284 584.288 432.295
-435.051 594.769 446.742
-423.292 607.174 449.397
-480.46 607.603 634.388
-480.943 603.849 427.314
-596.407 632.302 610.793
-478.003 609.034 486.431
-493.331 572.815 464.01
-422.834 618.841 595.217
-521.136 588.411 617.006
-451.454 636.181 611.751
-437.921 638.913 550.871
-443.264 644.604 564.225
-489.949 599.437 417.446
-464.95 590.559 458.872
-424.409 597.814 447.111
-491.099 615.437 524.641
-514.583 577.24 425.447
-440.99 586.721 470.679
-509.243 580.455 443.292
-515.448 584.929 585.176
-544.671 612.88 571.981
-420.592 607.206 594.698
-433.257 622.331 466.778
-601.594 635.774 613.133
-451.643 592.967 435.716
-531.869 586.188 564.014
-439.741 628.271 609.945
-476.241 582.834 607.553
-405.811 609.761 566.672
-395.868 590.896 525.596
-467.316 644.192 488.985
-411.065 585.326 472.782
-426.92 612.444 476.872
-520.779 589.119 614.932
-586.135 618.169 596.152
-417.379 595.935 589.191
-437.46 638.091 553.315
-563.002 623.182 583.532
-502.485 587.671 590.786
-564.298 596.615 588.543
-488.369 599.455 629.075
-405.156 579.137 502.843
-569.541 626.531 585.909
-480.595 641.296 468.904
-533.616 595.8 642.316
-425.841 586.138 497.333
-516.986 602.869 459.628
-423.064 588.916 455.979
-503.633 622.613 434.458
-535.223 600.792 643.149
-574.908 593.121 592.27
-419.05 617.271 592.535
-476.718 594.295 528.743
-440.662 640.476 498.462
-423.551 603.756 603.964
-460.942 613.504 623.185
-431.189 602.888 607.667
-473.181 592.272 432.515
-419.6 587.045 587.919
-387.063 599.371 520.844
-452.977 611.571 618.179
-420.856 579.385 490.105
-485.838 590.475 571.69
-491.042 602.355 595.003
-430.467 577.424 468.915
-429.779 624.388 514.928
-482.776 650.065 585.275
-416.701 631.804 516.888
-464.172 648.477 575.406
-576.654 593.088 599.571
-452.01 607.048 454.886
-424.847 620.644 505.775
-515.023 610.355 647.084
-409.735 583.344 489.09
-468.049 601.772 624.42
-492.98 587.908 577.675
-506.829 610.681 488.584
-514.907 609.973 463.654
-473.245 616.858 630.004
-400.623 595.265 560.43
-470.695 599.191 498.509
-440.191 601.787 576.441
-420.714 607.769 594.332
-481.452 592.54 622.021
-425.644 584.796 544.639
-483.331 640.294 516.147
-428.417 611.439 477.689
-409.109 581.247 489.923
-388.633 605.797 520.019
-445.759 595.29 436.163
-503.187 589.648 469.403
-467.783 590.965 620.31
-489.397 591.072 579.873
-589.193 607.125 603.311
-504.502 591.093 553.057
-403.739 611.101 558.976
-423.166 583.215 456.638
-433.129 590.049 568.615
-425.573 589.853 511.937
-536.538 596.401 641.956
-418.711 631.725 527.751
-391.016 596.694 532.065
-524.828 577.061 572.261
-453.187 591.237 433.141
-394.653 598.832 545.375
-508.811 592.922 440.001
-442.074 615.139 617.428
-492.263 574.91 423.842
-451.855 615.081 620.17
-394.814 593.708 523.76
-495.348 596.738 631.754
-480.039 586.474 548.145
-506.507 611.743 483.949
-473.139 591.456 575.06
-548.168 637.592 579.974
-449.411 597.063 434.626
-579.153 597.863 594.039
-496.207 595.068 630.405
-509.541 604.878 475.224
-388.619 603.628 500.174
-570.324 592.75 601.089
-475.482 640.711 521.924
-504.819 585.578 439.475
-516.682 600.803 452.018
-578.861 609.711 592.012
-506.762 603.576 419.204
-516.345 599.243 558.945
-429.511 622.655 460.569
-477.966 634.578 626.162
-514.582 616.655 554.422
-434.295 626.351 466.553
-461.736 646.97 484.155
-478.891 637.083 617.756
-469.445 602.63 496.526
-404.731 585.187 547.733
-497.614 575.144 460.549
-478.415 588.19 421.445
-427.541 608.736 446.678
-484.404 607.998 479.323
-496.755 589.052 627.404
-416.693 614.731 516.634
-479.259 583.202 609.209
-398.614 591.238 511.147
-432.546 586.812 487.172
-572.085 621.964 584.543
-522.475 588.046 633.648
-437.319 597.435 461.095
-428.282 638.753 515.576
-522.39 592.223 643.858
-415.779 621.004 563.741
-503.104 605.219 486.024
-515.248 595.212 596.734
-508.438 597.918 448.562
-495.523 616.114 520.41
-537.763 621.597 566.518
-424.714 631.926 567.352
-462.28 597.922 617.871
-471.763 599.57 541.365
-509.839 601.85 551.394
-548.747 592.09 571.764
-452.532 636.925 609.322
-481.434 589.31 580.194
-496.084 586.821 482.671
-532.212 608.752 646.391
-494.46 583.455 610.185
-471.341 615.132 632.809
-481.725 639.291 531.831
-503.897 584.464 417.573
-425.061 605.892 601.339
-438.361 631.264 466.719
-517.886 580.94 426.39
-481.377 583.563 611.341
-455.224 633.302 614.326
-511.141 581.794 580.771
-428.317 588.37 565.244
-421.699 618.566 507.905
-481.765 602.598 422.515
-511.851 596.788 642.584
-471.568 590.248 580.889
-556.856 640.814 587.793
-449.048 592.521 439.246
-506.388 621.948 543.257
-528.22 581.659 564.159
-494.383 592.816 548.807
-499.137 588.357 414.818
-424.091 627.447 582.035
-487.627 637.75 521.128
-444.736 625.056 616.473
-593.928 624.634 606.943
-513.239 595.494 640.969
-423.778 590.211 595.216
-420.002 588.444 587.17
-448.117 644.412 583.078
-509.822 596.093 576.365
-456.837 617.976 436.244
-503.425 642.856 585.096
-446.836 584.11 483.304
-444.541 594.532 456.145
-482.355 596.957 549.134
-496.727 584.829 411.741
-495.054 648.431 585.45
-518.035 594.333 563.175
-443.123 646.358 563.182
-392.241 590.124 504.883
-545.987 610.931 571.879
-440.736 589.739 566.116
-448.952 591.976 503.997
-442.926 590.827 508.617
-431.682 627.636 546.462
-427.564 613.493 452.161
-516.166 605.533 556.496
-446.78 631.271 456.562
-546.448 603.173 569.993
-457.249 647.85 585.578
-409.89 616.336 484.09
-472.279 611.766 447.275
-449.642 577.685 543.438
-431.052 640.738 503.243
-441.128 643.58 533.239
-426.138 576.146 531.784
-394.959 603.039 544.367
-511.885 599.37 552.278
-408.973 615.884 561.23
-427.729 635.758 519.69
-479.592 584.128 595.714
-471.444 591.105 582.074
-577.766 629.83 594.365
-479.349 586.712 421.683
-596.227 626.014 609.812
-426.085 591.162 447.803
-412.211 617.123 565.907
-450.664 598.536 582.417
-497.679 589.373 629.592
-436.47 624.876 460.737
-426.548 624.493 589.751
-503.844 628.688 445.626
-476.879 623.573 635.631
-526.972 592.534 614.088
-444.906 587.596 591.053
-498.276 656.988 618.473
-514.275 592.254 433.283
-547.902 597.573 573.863
-504.739 633.417 467.586
-494.03 645.636 585.487
-480.318 608.593 627.661
-500.815 646.181 601.156
-495.36 631.031 496.533
-505.982 587.764 417.228
-410.928 612.658 574.071
-533.672 622.231 562.483
-510.499 583.021 427.84
-441.517 586.954 446.958
-508.185 595.281 598.177
-567.782 600.805 584.926
-504.26 652.606 617.087
-513.368 605.446 646.888
-473.749 593.614 480.174
-483.48 574.26 426.58
-408.522 583.865 497.667
-393.134 591.105 498.64
-432.272 628.78 604.618
-459.818 612.835 450.197
-482.502 617.214 637.406
-462.264 617.907 608.688
-465.892 646.341 485.681
-485.056 576.96 420.379
-497.645 651.814 615.625
-420.563 614.497 500.852
-425.829 621.125 503.917
-495.952 578.629 418.727
-463.308 578.471 545.676
-439.75 627.706 609.245
-424.002 599.76 449.089
-533.017 583.112 579.198
-539.339 599.871 630.888
-488.328 646.005 588.389
-413.206 586.848 469.048
-397.768 593.41 475.114
-522.044 596.632 644.027
-533.039 605.181 565.008
-427.826 590.794 596.675
-502.795 586.188 470.362
-493.259 609.161 512.675
-384.742 609.827 517.975
-509.847 602.004 447.834
-519.32 606.937 554.917
-457.088 644.269 511.22
-508.917 583.995 446.186
-543.634 639.284 583.003
-421.759 597.807 452.522
-479.304 617.838 545.828
-387.592 605.394 499.201
-422.821 611.238 476.103
-513.127 580.926 426.402
-490.186 605.108 510.647
-420.032 576.461 473.927
-443.919 581.833 525.419
-456.688 613.509 435.794
-511.045 591.032 451.521
-513.852 602.65 457.389
-403.766 583.771 505.839
-511.243 596.423 459.735
-459.412 599.938 537.841
-487.64 587.927 408.968
-511.055 597.328 434.992
-433.288 639.759 507.257
-578.655 624.446 593.428
-498.906 610.747 428.761
-447 648.679 564.307
-496.559 589.635 622.044
-394.341 586.155 495.98
-575.332 617.47 586.875
-482.492 590.083 418.348
-550.344 594.234 577.565
-524.874 606.043 647.31
-453.901 586.269 472.068
-494.624 621.368 438.136
-436.253 621.791 614.6
-483.031 579.751 414.513
-481.054 607.052 429.625
-587.747 599.399 598.151
-488.12 659.7 622.748
-478.43 611.348 635.302
-441.093 644.684 557.916
-422.854 586.472 453.53
-423.119 588.754 574.365
-458.136 594.562 456.998
-466.549 586.045 474.993
-401.251 588.293 518.351
-434.999 621.413 455.404
-443.737 617.933 618.559
-476.228 608.487 628.175
-399.217 610.69 555.744
-454.964 634.14 463.942
-521.124 605.738 614.645
-426.342 625.63 588.485
-468.768 595.912 490.828
-394.616 620.893 504.183
-492.076 600.229 418.547
-457.52 645.636 602.904
-486.264 574.449 424.934
-451.802 639.283 468.418
-440.511 587.224 575.127
-465.128 592.031 438.136
-479.217 586.079 419.581
-470.427 602.812 500.393
-413.852 624.255 546.431
-455.727 593.598 504.557
-472.915 583.571 429.096
-466.765 642.255 611.205
-420.552 623.175 473.027
-418.996 628.946 491.968
-513.615 599.337 439.238
-492.666 595.654 413.09
-573.789 638.058 589.486
-452.842 584.68 595.136
-495.14 587.606 453.484
-470.991 592.252 429.455
-394.892 590.942 530.669
-385.515 609.287 523.58
-397.069 592.363 542.468
-460.576 582.711 442.099
-464.504 628.625 482.687
-519.829 603.481 652.175
-399.785 586.698 498.849
-496.833 603.845 420.03
-458.145 576.171 542.1
-445.422 632.91 464.38
-498.383 588.059 483.393
-430.737 631.778 576.179
-435.217 636.092 595.786
-481.386 591.222 621.901
-498.429 583.539 460.865
-520.28 606.314 443.652
-480.938 588.034 587.661
-421.596 583.891 460.626
-513.818 585.569 591.606
-504.406 618.626 435.219
-499.373 614.01 640.826
-459.796 579.747 544.704
-458.043 592.847 535.524
-584.245 635.653 599.829
-469.447 609.736 622.476
-415.365 604.273 452.856
-506.898 590.07 437.482
-525.703 588.904 628.806
-460.782 592.876 620.977
-404.568 614.858 490.892
-440.161 640.045 587.966
-497.621 578.995 459.171
-516.768 576.707 429.034
-424.061 587.769 491.255
-460.302 646.755 583.558
-450.931 602.082 617.623
-459.875 641.309 471.832
-413.431 602.557 457.583
-493.064 575.388 445.327
-427.196 583.286 579.961
-437.079 626.91 501.402
-425.477 613.222 480.708
-480.325 585.818 443.967
-518.316 606.359 554.937
-478.914 606.34 630.021
-422.93 613.085 598.435
-514.693 593.828 443.164
-488.31 600.728 424.503
-531.618 582.526 580.304
-544.742 587.666 578.113
-428.031 591.335 451.363
-402.136 586.202 552.507
-445.956 592.282 606.542
-442.993 585.151 586.658
-447.385 606.208 437.334
-422.947 583.046 541.039
-513.625 581.944 581.476
-457.335 614.585 439.767
-460.868 583.813 544.428
-461.678 650.575 550.228
-463.511 589.711 547.794
-557.516 591.401 586.214
-423.927 634.496 521.282
-511.804 607.982 645.555
-448.28 642.871 485.07
-481.158 601.284 482.187
-470.759 583.869 588.093
-457.823 634.454 464.779
-409.876 619.925 488.833
-455.163 644.519 603.607
-401.296 588.242 509.707
-440.251 637.344 483.749
-428.571 625.195 597.007
-482.947 606.445 528.681
-480.126 617.592 636.021
-543.831 589.488 571.388
-423.085 622.322 511.314
-520.864 593.564 642.893
-414.518 591.941 586.93
-537.703 583.065 570.874
-568.378 593.102 593.607
-471.529 623.952 627.219
-425.992 628.341 590.853
-527.007 598.904 585.949
-389.556 596.14 495.725
-427.838 623.881 600.584
-515.713 603.999 460.762
-398.02 591.88 550.072
-420.872 621.288 507.798
-436.309 638.919 563.628
-416.389 625.079 484.473
-516.236 586.837 429.376
-414.967 601.549 592.748
-396.635 593.303 536.756
-454.063 584.115 541.333
-417.313 580.372 495.963
-408.496 583.625 482.663
-432.089 640.513 509.446
-535.722 594.026 600.618
-410.059 628.087 506.256
-446.178 647.348 569.25
-519.267 591.548 579.251
-451.342 586.971 527.731
-429.646 630.827 479.391
-546.922 614.416 571.819
-473.67 645.184 512.537
-522.879 599.595 648.968
-394.887 596.355 521.303
-517.25 588.351 631.287
-506.267 616.502 485.573
-443.769 637.422 594.662
-511.252 591.181 599.651
-497.969 582.538 474.118
-505.048 597.651 549.719
-552.02 625.768 579.732
-510.059 591.302 454.059
-431.382 580.158 542.449
-390.061 595.437 536.303
-513.087 591.64 637.67
-556.376 629.722 583.084
-428.039 591.884 597.076
-398.451 587.266 544.184
-417.752 631.805 524.421
-553.328 591.857 576.434
-466.947 622.508 619.95
-479.407 592.492 620.783
-540.117 604.553 594.133
-487.966 583.977 411.348
-508.616 599.385 570.848
-576.847 630.242 589.718
-514.195 582.439 427.938
-537.794 626.419 570.611
-469.59 571.362 451.465
-540.224 627.452 572.278
-421.432 582.891 540.59
-504.892 633.493 468.174
-588.285 625.98 600.745
-439.057 585.649 468.533
-431.19 609.513 607.544
-549.932 628.9 575.887
-499.379 577.171 419.158
-433.278 628.637 544.447
-505.904 584.81 620.836
-427.934 585.339 594.187
-440.834 634.829 476.702
-455.5 587.539 595.31
-418.906 578.339 515.707
-490.872 575.754 423.168
-482.583 584.373 432.831
-520.875 592.01 615.281
-422.675 619.115 554.598
-532.271 600.798 590.101
-515.767 581.345 431.594
-428.919 627.942 589.854
-400.066 612.666 541.427
-467.801 645.141 542.274
-471.025 647.062 508.823
-426.078 625.198 550.861
-482.323 624.471 605.855
-454.665 641.659 515.311
-447.523 644.914 591.254
-477.786 601.536 426.71
-405.214 617.656 492.314
-427.233 619.262 466.008
-502.317 615.742 616.818
-442.665 576.719 531.002
-509.556 590.262 444.166
-484.608 586.273 617.518
-443.434 587.257 500.71
-418.856 600.164 451.005
-444.559 591.726 603.399
-409.312 604.874 577.153
-513.704 611.887 467.84
-429.482 620.341 596.913
-445.635 579.315 546.681
-466.779 643.391 489.693
-408.42 620.038 493.993
-415.845 583.345 477.018
-398.192 616.656 517.591
-436.146 639.234 553.533
-430.925 629.625 583.225
-424.7 632.711 541.967
-440.617 617.146 449.928
-452.103 645.501 543.971
-473.236 632.428 476.262
-384.559 611.632 509.268
-448.887 592.542 569.866
-492.536 574.339 443.503
-507.569 589.682 625.526
-503.988 595.291 553.919
-437.313 575.216 533.6
-494.786 648.742 501.613
-539.887 601.248 569.115
-424.201 581.232 466.614
-472.228 629.292 474.169
-402.967 620.55 503.956
-472.91 646.987 493.058
-407.463 607.706 569.336
-504.955 602.732 549.315
-517.313 587.225 590.235
-427.679 611.887 601.997
-395.449 614.143 500.284
-475.221 587.921 577.898
-489.591 581.889 440.781
-509.51 592.097 561.772
-504.472 618.268 430.318
-502.942 570.676 438.418
-443.584 582.974 551.023
-510.649 597.079 458.12
-465.339 604.292 604.452
-498.49 582.613 471.503
-497.411 582.443 562.202
-396.196 593.379 542.84
-448.169 609.566 616.834
-476.297 572.193 433.935
-402.824 594.188 562.345
-515.049 602.565 437.256
-516.933 601.591 437.161
-429.215 640.301 502.566
-458.49 648.288 549.218
-471.245 600.402 448.371
-441.154 623.932 609.53
-487.922 638.475 459.269
-443.535 607.19 454.711
-419.54 602.37 453.406
-443.676 638.603 487.255
-417.33 582.704 512.746
-506.798 590.733 453.001
-443.722 638.518 490.907
-424.733 592.397 595.07
-440.684 624.506 607.325
-451.026 586.894 596.425
-445.696 608.344 441.217
-432.265 635.345 531.545
-516.166 593.162 444.764
-472.901 644.103 543.688
-551.6 615.396 577.954
-513.385 596.884 436.906
-483.979 589.903 578.576
-440.7 642.491 523.829
-443.215 598.54 590.633
-432.106 625.881 471.933
-478.038 646.935 493.939
-470.046 620.827 629.495
-425.583 620.375 596.406
-406.263 586.03 533.359
-456.216 586.057 558.519
-468.579 584.132 605.301
-494.321 622.088 437.965
-510.654 607.446 458.149
-408.887 596.231 468.247
-436.706 586.487 450.9
-520.469 588.299 626.616
-422.305 628.558 531.19
-448.213 601.377 437.379
-496.895 584.357 468.234
-423.863 583.309 499.133
-421.16 610.22 591.212
-401.045 594.097 482.361
-448.419 614.938 442.185
-561.522 613.955 582.354
-395.056 597.74 492.945
-396.49 593.755 492.46
-471.451 582.459 551.064
-487.396 627.287 447.616
-403.967 589.802 486.563
-558.857 597.564 582.004
-478.379 590.613 462.968
-503.974 617.955 431.448
-392.212 608.902 533.793
-416.251 587.939 465.025
-486.723 574.156 449.297
-479.607 614.003 431.323
-416.847 612.717 513.905
-420.158 613.005 481.284
-502.042 590.1 473.916
-416.039 608.579 483.679
-428.487 634.628 513
-500.811 593.423 474.286
-426.901 598.199 600.672
-396.453 589.278 539.818
-491.796 581.9 432.624
-441.842 632.974 477.891
-411.824 616.363 549.611
-440.857 581.542 490.22
-400.077 586.705 502.785
-420.119 618.733 496.963
-425.926 588.796 452.595
-429.165 634.184 523.412
-404.586 586.839 528.857
-511.864 580.028 440.383
-508.588 586.909 448.794
-517.91 588.577 594.247
-473.929 586.653 585
-515.802 591.9 582.211
-536.61 609.23 569.551
-487.581 594.649 553.476
-448.797 596.817 439.572
-408.755 603.263 470.165
-425.589 579.236 508.165
-512.347 603.764 452.045
-524.883 594.293 634.227
-487.951 585.049 409.378
-392.755 602.813 536.567
-450.456 586.419 437.369
-520.487 608.586 557.668
-404.113 590.431 560.175
-398.595 590.374 536.761
-441.968 601.361 593.604
-466.578 609.299 523.82
-495.854 590.082 484.223
-431.804 633.669 584.29
-438.182 637.482 486.94
-487.181 586.02 602.615
-428.536 627.566 595.133
-446.986 587.296 463.536
-422.67 618.859 520.208
-412.685 617.344 487.386
-405.103 607.697 568.561
-436.742 580.779 536.559
-489.659 611.278 517.092
-496.935 620.435 434.186
-452.448 647.563 561.836
-498.402 593.332 479.872
-510.996 590.284 598.413
-454.533 612.261 453.137
-481.458 646.922 599.019
-394.004 598.719 544.722
-429.391 586.762 549.914
-497.216 645.541 483.262
-438.017 635.307 479.194
-410.914 584.009 516.93
-484.984 617.118 433.893
-432.548 637.638 554.265
-453.857 587.689 523.334
-449.806 583.904 445.101
-574.506 596.803 593.91
-432.797 606.888 606.614
-447.953 621.11 616.265
-460.009 596.273 574.138
-507.026 583.836 441.462
-500.045 577.474 420.594
-452.478 593.036 434.782
-444.396 583.5 556.962
-481.611 619.929 452.528
-514.971 598.754 442.564
-509.703 590.196 607.092
-501.396 569.436 433.245
-465.28 643.781 493.187
-429.428 633.818 483.129
-435.053 623.42 607.06
-452.654 602.435 449.158
-439.338 639.472 548.422
-508.735 591.559 630.637
-500.145 631.718 455.167
-445.582 637.014 600.645
-483.666 576.444 423.994
-453.713 582.381 494.231
-492.931 609.578 430.51
-449.358 641.291 493.814
-396.167 592.698 532.959
-415.908 591.362 586.151
-454.55 589.403 532.392
-425.659 586.217 457.828
-441.749 633.522 602.125
-529.215 591.035 619.69
-450.307 637.07 482.148
-461.743 646.783 514.074
-444.396 644.23 536.296
-410.627 599.81 491.117
-490.725 649.953 577.144
-408.333 596.07 463.275
-526.871 599.958 562.72
-437.852 605.62 444.535
-410.106 600.574 581.296
-422.952 619.21 474.52
-444.051 608.089 455.604
-499.441 589.382 627.261
-421.618 630.364 498.762
-405.693 590.672 480.865
-506.786 587.973 447.557
-429.017 587.501 452.268
-500.924 613.668 431.169
-502.777 613.463 493.444
-580.626 614.265 592.009
-415.744 618.19 563.951
-466.686 631.535 475.254
-409.455 619.701 554.507
-483.118 635.743 615.894
-461.7 580.179 445.726
-497.915 579.092 416.805
-409.92 607.743 510.249
-416.571 582.185 474.181
-471.631 590.146 460.494
-506.275 596.864 454.909
-401.339 618.53 497.731
-426.957 599.556 447.968
-451.605 595.403 434.314
-511.704 582.984 443.021
-416.704 580.734 492.607
-462.853 632.554 462.74
-484.714 597.884 472.423
-494.979 581.299 413.856
-544.819 589.937 579.997
-419.607 599.312 591.788
-421.791 610.889 456.833
-478.366 574.402 436.365
-506.476 613.458 486.394
-489.774 588.557 489.783
-429.881 600.566 464.835
-409.837 592.954 579.515
-418.054 613.709 488.047
-467.127 591.781 458.31
-460.213 645.533 514.76
-423.657 633.793 528.337
-405.207 602.007 564.762
-426.72 625.862 473.77
-411.341 591.973 502.232
-558.795 612.271 582.502
-484.764 569.475 469.436
-506.504 604.244 475.514
-494.165 602.173 633.528
-485.062 582.699 434.219
-502.43 618.239 434.544
-508.232 602.049 554.361
-415.127 589.352 547.364
-496.391 586.294 478.456
-416.537 593.404 459.1
-429.556 610.474 605.328
-476.734 612.397 512.266
-398.038 592.622 522.305
-506.822 600.157 607.384
-480.272 580.399 420.934
-449.281 645.714 526.211
-554.708 595.767 578.723
-462.586 640.9 471.853
-410.469 591.375 573.22
-474.755 608.586 436.511
-473.988 602.309 434.521
-394.899 606.098 540.83
-403.414 587.497 547.195
-437.141 596.169 443.861
-563.471 621.716 585.286
-534.864 606.368 565.647
-436.197 620.692 456.114
-467.121 620.599 452.807
-515.462 584.577 431.39
-500.194 574.352 441.478
-487.89 588.916 553.135
-521.606 633.736 571.726
-513.577 589.277 631.687
-432.204 630.959 554.151
-394.716 596.822 502.723
-507.925 588.404 621.664
-411.568 596.517 584.35
-547.798 638.617 582.726
-506.33 596.705 634.79
-569.297 601.522 592.535
-495.209 599.79 414.513
-516.618 618.111 453.851
-502.678 588.697 472.753
-508.106 597.331 454.13
-507.28 579.21 442.009
-526.69 594.265 614.374
-417.708 601.252 591.826
-434.008 631.742 595.06
-434.16 580.844 534.114
-461.022 584.321 599.051
-496.532 589.264 478.219
-478.053 619.711 507.661
-400.821 591.642 491.898
-461.359 645.973 518.989
-550.994 590.911 580.461
-466.667 587.344 475.519
-438.417 642.34 548.772
-445.588 625.684 459.524
-408.66 587.36 481.529
-483.379 650.676 616.713
-534.049 597.447 613.824
-398.836 588.208 507.598
-446.178 591.659 509.173
-441.331 584.789 467.421
-530.413 611.159 561.785
-542.438 604.215 612.314
-546.45 594.82 573.884
-431.141 629.38 598.72
-441.995 634.71 474.496
-425.326 602.607 447.63
-403.667 618.958 498.025
-398.87 609.024 547.185
-451.92 642.541 521.918
-507.911 613.081 562.055
-443.228 587.792 463.976
-503.619 609.948 482.501
-427.281 598.641 449.23
-465.138 592.534 498.189
-519.111 588.088 617.928
-512.485 601.327 566.623
-539.221 639.523 580.63
-433.069 633.534 577.766
-504.035 627.273 597.761
-496.943 613.047 608.359
-431.405 615.687 602.558
-494.739 622.7 602.513
-491.536 607.786 638.381
-442.531 630.327 470.373
-443.602 586.278 443.354
-421.444 616.482 499.773
-494.026 633.637 502.799
-431.813 624.43 469.687
-401.473 588.718 489.213
-511.06 603.017 461.136
-468.607 586.92 593.831
-430.259 612.673 453.589
-483.196 610.509 636.158
-395.257 593.903 524.716
-454.61 594.897 609.398
-509.45 616.424 474.392
-416.503 582.321 470.388
-458.736 641.301 489.187
-464.731 636.709 614.341
-426.264 633.827 534.57
-421.516 589.168 588.511
-470.091 629.447 472.028
-468.371 594.527 595.992
-470.694 571.309 481.642
-533.511 590.468 621.979
-566.521 615.55 586.864
-512.879 598.436 453.497
-406.096 585.86 485.266
-421.282 628.433 537.761
-523.017 584.537 584.328
-427.202 633.959 565.836
-417.833 579.253 466.377
-441.01 585.609 484.674
-415.972 630.866 501.604
-441.068 598.131 443.561
-479.007 587.767 423.772
-448.643 607.74 440.018
-434.198 588.862 449.824
-426.917 587.243 473.929
-471.806 601.646 621.142
-493.486 626.935 504.072
-432.485 608.06 465.929
-441.065 588.448 578.815
-515.883 587.593 435.473
-488.301 620.105 437.21
-434.592 605.038 606.729
-465.781 587.638 520.043
-483.881 600.958 528.097
-421.067 624.357 478.147
-504.572 618.879 484.216
-506.635 618.901 488.873
-450.357 618.78 619.095
-534.656 584.607 582.848
-447.356 635.121 479.331
-430.591 588.146 567.58
-439.703 640.301 503.3
-486.35 625.614 598.738
-469.037 593.507 435.307
-395.387 591.498 517.205
-401.91 593.527 477.535
-433.071 634.438 548.117
-583.632 613.057 593.095
-390.444 612.538 516.03
-544.76 591.271 580.287
-389.057 596.93 517.788
-476.233 645.876 500.059
-446.353 633.641 462.422
-420.496 617.014 506.75
-409.615 600.849 580.439
-499.253 589.79 554.165
-493.023 630.62 521.036
-455.557 652.748 559.468
-504.879 620.867 448.656
-533.71 594.156 618.076
-411.932 627.469 515.474
-491.521 612.298 519.238
-540.6 630.418 575.415
-467.863 645.607 536.026
-434.151 636.062 572.514
-514.432 593.554 437.587
-422.345 580.681 500.969
-422 619.143 517.077
-568.021 595.247 586.882
-429.897 593.686 447.868
-466.324 595.247 437.851
-404.572 583.271 503.065
-423.637 623.794 514.437
-510.759 573.343 428.677
-486.99 573.708 465.962
-522.179 603.428 559.839
-497.176 636.716 497.675
-472.776 642.544 525.525
-393.052 598.97 532.299
-434.834 578.398 532.576
-426.635 614.022 475.464
-453.415 638.664 472.284
-395.59 601.622 550.814
-437.449 587.219 447.482
-522.309 627.305 559.496
-492.357 621.139 522.946
-439.489 592.601 444.417
-456.304 597.202 510.125
-390.14 603.495 494.385
-492.158 580.666 434.679
-394.182 604.939 485.898
-461.476 582.272 552.944
-518.282 591.535 610.109
-469.218 592.018 552.97
-400.681 608.139 549.223
-492.435 579.679 475.899
-421.285 582.627 533.896
-397.214 594.102 487.184
-544.095 601.805 571.906
-388.925 610.031 515.411
-501.128 598.604 634.052
-496.253 583.234 556.652
-469.18 589.65 523.335
-405.503 606.079 560.077
-425.18 597.942 552.911
-518.105 605.72 559.2
-496.07 638.785 497.668
-441.543 580.565 454.408
-504.588 609.409 481.044
-509.603 587.07 447.686
-440.999 588.744 561.283
-404.667 586.672 487.502
-420.889 586.934 459.123
-444.053 590.125 460.338
-458.803 616.944 439.626
-404.08 591.75 559.818
-488.027 581.273 414.096
-388.985 598.154 513.168
-415.613 589.403 461.992
-398.568 588.305 539.654
-477.781 581.465 426.169
-428.469 604.705 449.062
-462.562 631.669 617.911
-503.212 587.382 607.121
-479.097 638.119 552.084
-406.994 591.011 472.553
-465.588 630.717 472.144
-467.449 598.788 499.48
-426.863 616.457 462.469
-462.826 627.997 617.331
-428.375 584.066 503.411
-483.278 586.539 420.902
-420.435 581.746 472.898
-439.865 590.647 447.006
-501.31 621.922 435.247
-445.895 626.692 453.008
-453.484 596.414 434.548
-479.089 642.614 538.088
-498.82 595.958 485.964
-495.481 623.485 511.767
-507.223 583.745 568.997
-396.818 609.878 543.038
-518.273 603.483 453.747
-488.447 602.612 421.77
-485.855 638.66 522.67
-392.43 604.875 539.481
-440.656 583.652 486.569
-527.366 605.835 562.776
-498.842 606.68 421.826
-450.006 592.862 502.515
-425.517 594.102 450.576
-488.381 640.389 514.808
-493.918 573.697 458.278
-501.225 591.697 592.106
-501.914 598.826 485.081
-569.307 597.819 586.986
-523.17 595.206 642.982
-415.673 624.801 527.956
-498.615 635.805 566.589
-430.889 592.245 448.469
-413.527 618.278 478.783
-401.641 621.855 507.191
-433.266 635.508 551.753
-393.112 596.216 514.084
-422.313 624.522 576.851
-457.474 598.401 431.37
-499.476 586.684 608.419
-414.215 601.042 454.722
-501 598.767 481.672
-454.089 605.588 608.04
-470.138 602.828 437.627
-533.496 595.146 641.904
-419.381 606.75 454.466
-509.907 587.61 449.765
-512.003 600.41 458.114
-389.938 599.661 518.21
-489.585 613.38 433.099
-432.992 586.172 473.932
-435.393 631.532 603.818
-453.223 590.745 456.951
-456.621 646.748 534.986
-520.964 619.354 457.538
-403.858 593.731 479.489
-471.323 630.316 452.862
-467.541 594.67 576.799
-514.478 594.82 448.307
-449.162 604.176 435.485
-408.004 589.834 511.302
-418.69 599.526 454.919
-426.068 610.597 450.568
-460.31 589.917 609.919
-502.006 628.849 448.093
-439.373 589.443 503.585
-410.196 602.227 574.346
-394.034 592.215 495.719
-445.926 614.109 608.562
-420.685 617.675 498.657
-460.47 642.081 493.666
-502.443 587.306 451.513
-463.781 611.88 438.728
-391.89 599.619 497.199
-447.765 613.071 443.17
-471.068 624.292 624.292
-457.088 609.296 436.083
-514.884 604.516 450.64
-407.5 614.984 553.37
-453.305 642.498 508.484
-456.361 584.723 447.279
-436.484 589.027 567.456
-402.666 586.999 536.974
-469.166 588.278 462.618
-420.115 589.554 567.456
-435.207 620.301 612.726
-544.202 625.863 576.209
-418.268 590.319 562.601
-482.277 596.652 552.6
-476.721 576.804 432.997
-502.346 597.278 550.554
-519.843 600.17 608.411
-423.794 580.418 489.928
-491.511 617.931 522.771
-394.846 601.978 491.545
-477.812 623.987 609.4
-457.935 593.696 508.372
-395.788 594.074 544.127
-500.407 635.12 475.24
-427.271 606.02 466.385
-491.386 644.797 543.283
-452.417 647.381 555.781
-508.287 645.282 603.453
-457.347 617.135 619.583
-509.794 596.601 634.625
-500.857 641.254 486.584
-517.779 609.063 453.131
-395.751 598.885 543.726
-416.622 608.689 587.259
-444.499 583.054 501.881
-422.736 588.796 457.841
-444.08 576.942 535.523
-520.728 611.645 457.428
-528.967 603.461 565.383
-582.897 598.832 592.668
-421.161 586.406 501.627
-492.918 592.784 623.386
-477.559 614.441 431.11
-432.057 632.034 549.095
-506.555 585.368 441.882
-435.205 629.928 473.335
-390.529 594.414 531.76
-424.785 576.021 520.856
-418.912 601.19 590.904
-421.166 603.988 473.397
-457.098 639.936 605.073
-486.678 599.405 624.584
-505.212 624.65 442.961
-506.45 632.599 468.205
-570.548 620.522 587.79
-389.732 604.229 520.236
-411.096 586.885 482.588
-440.911 602.739 594.466
-409.921 616.523 489.599
-395.283 589.262 501.348
-469.242 612.459 441.587
-527.372 608.539 562.111
-565.254 602.406 584.18
-390.066 609.252 495.541
-448.851 617.882 467.463
-583.88 623.165 596.658
-432.574 613.602 470.187
-529.018 603.054 648.65
-463.374 643.174 506.563
-486.38 652.729 493.247
-486.07 587.061 551.123
-435.887 630.411 511.601
-477.942 609.229 493.045
-436.571 586.88 593.563
-562.1 592.378 597.209
-468.753 642.429 518.084
-503.843 587.072 455.303
-463.137 585.635 562.603
-439.495 626.121 460.305
-417.371 616.509 499.341
-420.06 626.499 569.617
-423.918 633.079 530.361
-505.554 598.58 471.807
-426.755 584.884 582.068
-431.285 604.87 447.607
-409.134 595.861 505.833
-425.281 580.611 477.241
-514.972 580.668 425.895
-502.115 600.591 484.638
-506.924 584.658 451.898
-412.455 581.03 486.727
-505.291 588.173 450.857
-467.012 643.044 520.588
-408.188 585.377 490.098
-517.013 599.69 570.608
-423.763 609.475 457.875
-444.284 635.516 607.633
-476.864 594.534 551.194
-550.202 607.318 575.249
-529.788 626.791 566.36
-439.377 627.183 460.983
-510.014 588.887 630.673
-510.86 603.52 641.905
-445.256 625.005 453.869
-503.421 604.891 479.716
-445.016 584.296 442.079
-406.283 596.211 470.849
-500.894 607.061 422
-483.187 587.406 422.085
-499.099 585.793 415.845
-420.843 618.711 505.745
-449.331 639.431 496.989
-507.778 583.643 446.804
-549.315 614.2 574.047
-448.726 641.215 515.776
-476.343 639.045 515.853
-507.759 583.391 448.138
-466.435 597.499 536.62
-424.44 632.424 485.074
-450.223 615.402 460.08
-393.798 598.774 487.235
-493.752 583.335 438.798
-439.92 587.665 501.066
-465.606 625.273 618.652
-412.695 582.218 522.173
-406.532 584.191 508.888
-425.511 622.711 592.883
-432.119 628.938 473.102
-424.367 590.047 452.428
-471.608 628.319 621.368
-467.163 630.546 476.167
-495.1 585.873 445.756
-439.751 632.213 472.275
-508.933 637.15 597.335
-445.852 593.111 572.178
-422.973 601.602 450.908
-559.747 591.576 599.443
-521.53 579.044 571.529
-492.512 587.369 481.993
-502.779 587.591 557.208
-496.098 577.712 459.662
-489.706 578.725 415.284
-427.42 615.214 598.567
-504.641 594.184 473.805
-390.833 604.005 535.918
-386.747 607.901 520.509
-471.847 588.948 432.001
-466.898 592.939 550.504
-413.178 590.421 465.373
-504.587 606.523 483.735
-428.122 620.602 460.025
-428.546 611.792 471.733
-513.953 619.157 467.356
-395.232 592.755 522.081
-475.938 586.615 428.786
-513.289 643.231 568.068
-417.095 581.541 471.983
-494.739 601.209 506.966
-530.391 616.725 561.378
-420.618 605.648 591.401
-406.686 608.107 563.426
-474.452 597.987 432.839
-505.311 595.385 553.459
-487.506 642.631 504.061
-504.284 581.771 450.707
-444.728 626.631 613.078
-489.003 603.593 430.949
-500.682 622.796 494.697
-410.62 607.641 516.857
-474.53 620.945 627.876
-426.286 623.504 494.818
-436.573 586.303 481.858
-499.816 595.191 415.934
-475.061 646.463 546.504
-489.125 605.227 428.915
-518.822 593.112 634.622
-424.604 582.322 499.436
-397.419 593.215 485.884
-532.772 592.433 617.001
-499.421 610.901 432.563
-403.748 595.458 570.677
-503.493 610.962 484.688
-514.006 593.854 634.334
-423.231 620.309 503.997
-460.555 639.282 470.192
-537.178 584.357 571.883
-457.441 618.16 461.565
-458.052 595.882 455.365
-505.867 585.047 457.636
-423.385 623.411 504.518
-414.499 587.081 504.021
-426.274 631.75 571.569
-395.804 592.649 515.26
-453.685 595.32 574.706
-452.598 617.885 617.474
-438.615 637.953 584.693
-403.804 616.048 524.367
-494.037 636.222 509.308
-389.839 607.284 492.188
-420.556 608.228 589.748
-546.662 603.437 610.172
-506.87 600.208 551.495
-501.066 588.163 453.73
-489.379 587.615 553.201
-482.24 578.295 422.703
-510.493 600.734 467.276
-417.226 579.268 467.223
-484.265 600.815 422.932
-436.324 642.433 543.936
-478.613 586.621 498.611
-438.892 588.182 463.232
-455.653 622.581 469.362
-458.424 610.471 435.39
-422.213 632.776 510.759
-510.338 590.706 429.314
-425.373 603.87 450.297
-493.024 589.608 595.004
-507.271 623.23 448.874
-440.975 587.368 584.113
-468.538 645.341 482.454
-405.188 590.892 570.618
-499.19 604.186 422.286
-429.322 614.08 456.687
-442.466 583.071 557.457
-573.183 616.732 591.756
-476.801 597.435 622.19
-432.516 625.732 469.489
-508.365 593.958 438.42
-422.571 631.071 520.744
-535.856 599.466 641.519
-431.844 605.441 588.652
-491.239 582.837 412.77
-523.363 582.472 581.016
-416.247 597.2 589.617
-401.916 599.728 557.958
-420.665 602.365 474.751
-515.958 579.147 426.68
-431.653 620.794 459.884
-399.108 593.417 487.469
-415.455 608.212 461.477
-409.215 592.199 468.238
-545.928 590.867 579.596
-503.162 642.006 588.297
-486.405 605.7 521.887
-471.037 644.982 492.057
-535.209 600.859 569.822
-495.367 581.183 465.068
-523.964 593.298 620.823
-399.595 599.66 558.34
-500.424 597 414.21
-587.785 602.05 600.057
-450.455 592.082 436.294
-488.719 601.645 513.077
-407.89 590.012 573.529
-423.625 597.41 449.001
-433.196 617.504 604.21
-437.581 634.711 599.792
-439.304 586.521 493.608
-482.046 579.396 423.355
-515.121 591.245 615.041
-500.643 577.219 418.132
-536.698 612.498 565.762
-472.216 585.351 592.641
-453.906 631.097 613.913
-513.791 588.738 563.761
-422.141 579.458 528.204
-488.033 600.905 510.145
-403.29 622.442 509.846
-473.332 647.855 488.403
-518.773 591.236 615.032
-504.44 579.266 447.151
-421.326 609.596 474.799
-426.028 586.307 585.121
-504.164 583.929 444.628
-518.465 602.059 614.02
-434.314 578.889 526.336
-492.414 612.804 611.256
-434.808 640.384 549.752
-395.152 597.893 535.977
-402.525 586.085 502.933
-449.433 641.166 507.05
-507.747 644.636 597.072
-434.979 612.587 448.608
-470.026 643.585 484.038
-406.993 617.561 548.432
-397.405 601.972 556.844
-504.722 591.457 453.346
-476.482 614.449 432.584
-485.9 604.005 427.887
-493.011 584.432 482.223
-489.685 576.374 419.482
-496.55 581.532 472.542
-541.449 631.182 577.067
-434.523 628.462 469.261
-497.131 577.239 459.559
-415.855 623.142 547.412
-390.056 605.263 495.997
-442.33 639.076 585.197
-551.957 593.488 576.55
-497.788 639.247 475.947
-428.923 607.778 447.369
-448.261 641.932 528.003
-452.845 649.326 560.282
-463.461 645.082 530.789
-410.607 587.504 476.386
-479.582 589.714 422.907
-443.953 587.627 446.079
-508.429 604.627 457.101
-404.844 613.141 491.301
-483.049 613.188 635.074
-511.185 604.804 469.773
-433.694 627.764 499.129
-448.378 593.763 440.144
-495.371 590.138 414.41
-486.34 628.983 600.639
-527.642 593.573 589.881
-551.628 610.53 575.812
-440.51 588.206 595.536
-457.542 584.142 502.748
-442.428 635.334 473.648
-417.221 590.588 457.546
-409.572 611.668 562.464
-430.04 580.676 535.844
-426.579 631.803 537.607
-433.61 632.065 543.832
-512.035 592.802 596.643
-502.242 646.612 605.748
-507.833 602.657 457.891
-502.969 589.029 464.387
-424.324 630.654 485.708
-487.054 648.216 581.75
-496.443 583.351 472.078
-416.541 608.151 588.689
-412.716 591.3 459.283
-417.558 620.073 572.377
-469.968 646.928 593.967
-497.624 580.438 455.298
-497.028 631.806 531.141
-503.331 575.932 441.936
-421.673 582.339 461.856
-512.973 597.418 444.46
-487.986 607.198 426.12
-495.481 629.17 519.988
-419.658 613.755 483.836
-440.516 585.167 559.034
-460.347 588.001 575.154
-402.991 586.797 498.161
-409.796 613.588 569.636
-444.314 583.821 525.465
-524.395 595.506 599.171
-492.772 641.71 503.055
-520.304 613.518 452.297
-440.765 600.436 579.79
-427.084 620.761 473.611
-500.25 587.402 468.235
-504.152 634.964 469.1
-477.713 616.071 506.338
-516.208 605.438 555.781
-499.079 612.802 611.209
-503.064 597.138 580.114
-497.546 591.547 626.077
-402.456 609.475 489.881
-432.827 621.385 523.004
-447.5 591.868 571.672
-437.976 639.322 514.685
-425.193 626.977 584.019
-533.539 587.18 570.347
-497.407 622.612 595.184
-488.356 603.073 424.314
-462.257 598.292 451.961
-496.903 595.963 411.745
-501.505 638.497 486.512
-499.093 582.785 457.34
-494.753 654.362 616.105
-507.816 612.151 562.696
-428.029 633.026 483.037
-460.539 645.041 589.609
-485.201 595.356 419.08
-424.366 587.242 506.58
-501.918 584.283 457.447
-492.329 632.87 495.169
-440.153 634.691 599.327
-429.507 608.45 603.864
-451.22 610.439 456.076
-399.164 589.787 502.4
-521.941 583.436 580.879
-403.004 587.708 510.916
-547.342 606.81 597.237
-480.054 585.53 577.103
-464.625 621.589 456.023
-419.844 624.767 487.442
-462.31 644.162 511.273
-455.851 625.121 617.599
-431.316 575.844 510.29
-460.153 603.424 433.226
-437.369 627.744 468.045
-412.449 602.601 584.18
-405.815 585.378 488.536
-428.256 614.414 475.376
-492.202 610.599 430.094
-405.497 589.637 477.566
-433.897 578.508 531.47
-512.639 608.521 464.331
-416.951 612.921 580.512
-420.68 601.764 567.062
-409.998 586.516 477.254
-468.072 590.619 437.225
-480.584 642.999 539.93
-450.52 585.59 500.203
-456.218 617.043 461.41
-401.291 596.747 477.619
-489.861 602.492 467.619
-566.964 594.126 597.563
-479.355 616.203 633.888
-488.442 617.367 639.523
-499.205 634.844 475.327
-521.274 597.617 639.803
-457.454 632.302 612.274
-480.581 624.377 454.07
-431.152 599.141 601.754
-512.916 591.101 610.149
-487.357 630.062 446.187
-470.845 583.376 430.805
-492.777 580.802 414.821
-502.797 630.688 594.38
-476.475 585.853 423.734
-406.74 594.402 472.57
-491.349 585.713 611.461
-413.411 608.003 574.595
-531.19 599.596 564.868
-501.317 617.315 434.644
-442.703 605.423 456.855
-402.91 605.583 562.714
-494.245 623.931 595.224
-422.676 583.992 540.415
-481.38 645.934 508.138
-410.383 597.45 465.371
-464.104 602.149 517.934
-444.245 606.242 607.184
-446.161 626.287 614.075
-496.769 658.628 622.046
-490.217 601.061 511.771
-502.764 631.908 453.786
-478.394 602.551 428.676
-471.6 631.401 618.893
-458.547 643.534 484.037
-433.511 582.164 457.594
-507.841 601.559 471.618
-396.999 600.995 544.285
-422.03 580.211 533.7
-412.726 597.237 584.081
-508.736 601.275 547.327
-436.458 626.571 500.559
-413.459 627.784 508.147
-403.699 594.03 560.378
-462.184 643.606 486.515
-494.517 635.457 526.653
-442.944 635.106 478.922
-425.113 632.271 548.575
-494.423 581.249 476.888
-466.314 587.051 589.048
-452.852 619.56 461.648
-435.398 627.842 607.851
-519.281 593.091 609.203
-440.244 615.735 615.943
-453.338 604.255 440.95
-506.948 651.209 572.31
-508.934 594.4 435.816
-479.262 602.598 549.716
-530.316 584.303 568.243
-501.088 586.737 470.708
-499.251 589.511 619.895
-459.649 594.754 540.467
-399.397 590.108 515.965
-420.825 596.083 452.221
-533.918 605.641 608.961
-488.304 593.698 463.96
-392.056 596.936 525.225
-471.621 590.278 595.315
-452.253 634.214 467.583
-500.381 598.559 550.095
-471.969 603.492 621.117
-508.482 589.562 607.608
-413.607 608.414 580.088
-428.873 636.397 498.193
-493.716 620.044 607.246
-491.854 617.063 434.125
-443.744 628.409 609.817
-413.57 608.816 455.636
-494.49 636.031 562.825
-493.043 594.98 411.461
-499.299 595.259 632.387
-432.452 625.309 504.204
-452.354 615.088 617.023
-527.442 591.818 624.837
-436.863 580.884 485.513
-418.544 624.92 530.203
-405.05 604.865 470.465
-414.756 581.586 510.58
-502.163 635.594 489.436
-398.944 592.053 516.59
-515.783 599.135 610.507
-497.472 604.949 552.921
-438.939 584.258 543.973
-557.671 603.82 581.987
-491.973 574.311 423.962
-496.906 594.745 486.793
-520.987 607.004 646.928
-417.385 610.627 485.201
-490.316 617.226 531.097
-450.336 640.527 499.966
-568.802 624 587.314
-437.161 622.195 488.2
-425.513 630.204 560.202
-397.639 603.189 546.11
-426.721 608.444 472.024
-396.837 613.065 493.283
-419.35 614.079 493.078
-502.372 601.026 486.825
-513.417 594.862 446.011
-424.378 585.799 538.191
-508.479 586.948 561.151
-397.364 591.771 497.529
-400.769 588.537 496.454
-447.695 629.734 609.037
-397.86 588.178 541.544
-409.434 606.551 509.409
-460.078 642.386 498.872
-422.829 621.508 481.064
-494.363 583.701 556.533
-406.357 590.271 472.556
-537.09 582.37 576.853
-396.268 593.333 519.688
-547.303 607.964 633.234
-460.306 641.811 540.006
-471.879 582.506 550.255
-430.731 629.141 515.399
-530.047 581.962 567.158
-435.081 614.237 610.107
-399.672 594.282 488.468
-521.013 609.473 444.755
-505.051 623.704 477.469
-407.599 611.639 481.897
-540.939 597.067 628.626
-478.116 606.393 623.198
-494.195 642.745 492.265
-510.106 594.75 558.689
-396.833 603.963 542.921
-414.814 590.028 462.152
-414.308 595.258 583.65
-504.374 575.306 439.608
-450.42 595.559 533.88
-510.963 615.005 475.984
-447.761 640.503 571.585
-464.2 652.886 550.607
-430.018 633.485 483.351
-494.631 574.027 439.186
-432.262 636.471 546.92
-447.112 613.293 616.364
-550.56 630.626 582.31
-477.355 641.473 516.845
-395.017 602.034 486.567
-435.217 636.514 566.8
-433.553 602.054 607.281
-477.205 602.196 431.96
-472.98 617.963 626.664
-440.651 596.603 444.553
-506.967 590.258 626.563
-519.486 615.269 559.588
-509.154 615.12 475.075
-491.964 588.203 411.076
-453.536 641.308 493.664
-412.471 581.902 488.429
-548.021 617.284 576.62
-414.043 583.432 476.228
-480.404 636.818 522.479
-509.746 593.184 595.664
-433.291 579.995 518.209
-538.432 627.511 571.835
-518.976 612.921 452.649
-555.109 597.088 590.634
-494.6 618.447 559.061
-517.883 588.558 588.276
-501.28 598.526 550.389
-549.059 616.937 573.268
-491.278 637.802 456.022
-411.479 617.646 485.868
-406.785 620.047 531.827
-495.254 617.128 433.01
-388.24 597.97 503.022
-460.204 627.829 449.383
-439.537 581.481 520.282
-476.112 641.753 511.544
-516.144 586.131 590.985
-464.893 650.079 557.299
-414.083 619.466 555.041
-453.416 624.498 617.334
-402.396 610.54 556.775
-421.107 620.967 493.862
-495.29 582.264 440.7
-401.769 588.372 492.837
-479.035 607.711 429.379
-525.727 598.199 602.776
-490.57 576.796 437.127
-448.339 644.272 522.527
-464.174 643.862 607.989
-413.418 608.965 574.95
-508.164 588.592 621.513
-514.13 620.549 465.293
-445.626 622.531 617.648
-439.406 598.748 609.612
-513.595 587.554 433.416
-520.676 627.67 558.579
-438.511 629.647 508.974
-518.454 592.807 619.604
-406.674 600.152 468.07
-456.672 581.337 545.512
-395.912 599.792 538.382
-464.934 645.777 501.473
-471.054 628.813 474.831
-545.879 610.659 572.336
-488.667 602.289 506.801
-419.461 624.676 575.362
-494.424 617.997 503.387
-482.169 610.832 432.655
-461.099 643.172 526.544
-491.752 637.434 461.384
-491.967 579.126 473.119
-451.173 596.966 514.843
-447.709 591.029 511.578
-450.668 587.593 460.877
-468.713 649.275 540.666
-457.185 600.946 523.018
-495.861 638.854 500.099
-483.453 605.156 626.043
-443.621 600.316 442.837
-496.101 646.607 605.023
-586.278 632.118 599.298
-571.35 592.234 595.148
-476.591 584.131 422.896
-490.698 581.264 483.034
-389.2 612.514 516.849
-473.695 596.304 431.15
-457.902 633.551 609.774
-437.566 620.618 610.412
-509.699 584.716 436.2
-528.558 601.657 599.686
-480.412 589.856 553.569
-460.545 641.24 490.928
-491.757 607.999 434.756
-514.232 592.007 628.267
-472.734 600.074 434.498
-489.905 602.481 631.387
-429.891 635.882 548.11
-521.923 579.572 575.418
-398.112 602.922 551.147
-572.594 595.851 591.901
-499.664 586.81 557.197
-581.454 605.629 590.989
-430.326 584.497 486.296
-499.527 585.121 441.201
-462.197 582.933 549.623
-491.738 590.527 411.029
-536.787 595.709 568.579
-425.784 598.235 451.057
-464.509 597.996 538.879
-454.042 648.475 539.633
-429.089 631.26 595.332
-505.229 590.199 450.963
-505.103 603.975 477.866
-460.759 643.543 543.219
-465.469 613.464 444.413
-409.502 590.712 467.369
-422.427 585.591 495.433
-406.899 586.248 549.4
-495.825 587.712 617.813
-547.596 600.092 620.677
-492.607 576.627 464.583
-398.544 604.526 480.727
-430.571 630.739 552.877
-502.763 599.805 478.245
-438.066 638.842 579.235
-526.525 591.071 634.633
-498.079 587.41 417.005
-410.808 588.31 570.439
-502.029 591.313 556.413
-432.763 629.484 515.198
-407.324 611.673 555.988
-506.517 596.865 557.956
-476.161 586.703 573.519
-463.731 623.2 615.349
-465.032 603.645 618.256
-517.283 610.505 640.44
-492.118 581.479 556.464
-444.697 590.667 503.586
-463.306 646.893 508.833
-488.998 611.33 428.514
-476.969 632.908 619.194
-386.906 603.332 511.915
-449.033 593.362 539.482
-439.122 601.633 592.528
-487.292 604.525 517.373
-510.59 614.935 472.54
-477.788 605.899 626.722
-497.055 616.234 607.88
-438.581 635.492 476.102
-415.814 615.757 480.931
-445.6 638.484 477.13
-429.976 589.252 563.321
-439.347 594.079 607.918
-477.587 598.452 527.695
-499.129 594.523 629.306
-505.962 598.936 470.108
-420.387 617.527 586.776
-546.578 600.343 572.088
-460.038 616.866 619.939
-434.16 639.646 552.499
-424.376 577.528 474.013
-491.112 647.449 570.103
-412.163 607.073 579.956
-511.852 584.782 437.54
-488.061 598.987 421.616
-437.76 633.78 600.211
-429.207 619.519 483.728
-422.146 619.501 582.923
-422.961 617.592 467.08
-428.637 587.747 569.653
-451.332 644.205 547.725
-447.635 643.526 583.994
-486.449 585.294 602.572
-431.438 629.889 599.095
-457.374 640.066 475.852
-451.813 636.959 472.491
-424.671 621.958 583.873
-440.492 585.151 566.876
-497.185 617.647 438.993
-464.746 587.037 474.851
-399.001 612.155 538.405
-459.047 643.125 515.942
-398.232 590.615 538.815
-534.562 601.984 648.099
-464.784 597.084 541.462
-427.046 614.998 454.221
-445.062 642.447 554.488
-399.41 594.973 479.467
-427.589 625.543 593.742
-453.437 612.643 440.65
-509.471 605.172 461.617
-493.75 626.875 599.017
-509.201 611.748 472.879
-426.853 634.338 549.082
-410.644 605.255 576.811
-455.4 600.93 431.113
-451.746 614.031 620.267
-456.175 593.238 433.702
-504.694 587.166 616.354
-421.99 630.877 563.823
-455.143 612.563 453.607
-506.544 624.431 547.68
-403.33 585.469 495.161
-504.141 587.008 451.297
-474.061 640.111 466.473
-476.655 639.284 566.035
-503.741 593.57 629.115
-495.486 640.262 489.855
-416.615 621.813 484.653
-443.065 585.054 581.893
-482.007 585.055 413.465
-445.344 638.19 592.244
-397.559 622.844 510.291
-501.027 641.622 583.419
-495.702 599.804 633.353
-551.327 611.574 578.059
-417.348 582.737 523.899
-506.574 591 468.102
-451.197 587.513 525.586
-511.766 618.22 470.793
-471.25 565.709 475.77
-402.018 602.645 560.45
-490.038 589.314 573.944
-520.636 579.28 567.735
-466.721 646.366 556.142
-438.647 590.178 509.858
-421.757 613.842 589.907
-502.405 610.514 497.64
-408.213 591.112 469.224
-443.606 639.909 573.55
-500.053 584.189 416.627
-554.873 601.556 577.885
-529.611 594.757 587.134
-399.759 585.134 501.651
-509.447 591.68 597.444
-499.942 588.814 467.332
-407.321 603.297 576.972
-474.141 624.75 456.99
-501.699 599.349 418.299
-531.519 636.352 578.136
-474.134 648.939 491.57
-505.074 591.664 602.595
-458.381 585.246 480.499
-493.279 621.865 604.873
-411.992 605.043 580.346
-435.171 591.984 446.676
-431.321 586.133 452.999
-395.695 605.969 542.165
-511.153 581.313 438.45
-422.607 580.758 463.36
-473.557 571.048 447.869
-392.107 614.107 529.262
-503.431 582.323 453.678
-420.495 618.95 521.551
-487.793 644.409 504.517
-464.588 649.411 550.845
-493.44 598.4 601.833
-472.866 645.674 510.828
-445.446 635.541 598.576
-493.816 589.868 418.312
-457.113 580.217 595.349
-491.508 582.044 447.203
-450.667 585.277 591.102
-462.389 624.851 618.819
-487.753 619.872 435.466
-437.169 641.164 522.151
-576.011 611.492 591.138
-448.386 599.704 435.133
-484.938 622.585 465.053
-447.004 600.58 616.965
-468.926 644.615 499.562
-409.696 591.329 468.815
-502.076 588.402 604.844
-387.163 596.789 513.992
-543.726 593.236 572.246
-425.026 589.871 552.202
-484.541 620.359 550.098
-519.941 594.399 639.886
-505.904 586.796 452.227
-457.658 624.77 618.098
-490.918 588.724 491.244
-539.879 593.448 573.374
-439.051 579.327 507.366
-495.117 585.518 417.017
-422.057 631.946 524.808
-430.233 634.064 492.636
-463.494 640.061 472.36
-444.3 594.248 440.91
-454.202 600.451 433.707
-462.248 646.811 502.18
-497.365 614.454 610.068
-484.423 645.557 479.301
-438.654 599.72 610.233
-428.161 618.545 463.173
-405.711 585.23 492.955
-466.028 600.801 547.637
-406.475 587.64 486.148
-416.954 582.756 475.373
-501.655 625.467 445.615
-482.6 579.961 422.438
-445.183 637.9 487.444
-495.231 628.091 520.537
-508.368 608.949 460.982
-444.539 643.081 522.876
-396.442 594.568 510.573
-443.423 581.548 535.695
-477.621 647.479 503.571
-508.062 600.046 469.05
-401.884 606.409 558.763
-440.461 583.92 524.254
-532.235 597.404 644.117
-490.749 595.98 414.133
-492.236 577.488 479.095
-387.403 603.13 495.077
-406.316 584.688 481.585
-534.816 597.066 568.172
-428.653 604.127 466.288
-444.475 642.412 532.727
-466.173 635.165 463.097
-463.2 628.993 467.198
-455.004 599.547 431.241
-404.98 596.358 473.113
-478.265 575.755 426.899
-420.968 593.234 453.565
-428.226 615.769 483.05
-433.12 619.212 451.358
-453.065 642.305 523.825
-423.248 588.632 456.469
-497.96 603.741 489.594
-464.975 605.385 621.877
-468.54 597.489 543.414
-397.363 591.34 514.76
-475.554 578.759 434.109
-465.544 617.794 447.725
-484.418 622.681 609.825
-471.328 597.259 448.698
-526.942 592.304 600.736
-468.052 614.481 527.371
-550.894 591.936 595.673
-419.707 581.552 463.533
-445.514 578.913 451.11
-425.883 602.756 469.49
-454.243 604.402 618.6
-438.817 635.484 582.422
-414.156 598.397 459.873
-386.53 600.706 504.292
-430.384 624.752 521.965
-410.874 587.228 541.93
-501.489 571.089 435.07
-386.717 601.099 511.038
-392.865 606.061 537.109
-517.843 599.598 450.948
-401.232 586.973 540.139
-449.428 642.676 531.886
-464.431 648.525 547.512
-445.109 585.459 447.558
-418.604 624.541 547.12
-488.215 604.935 608.528
-463.548 585.425 608.465
-434.905 639.395 522.903
-457.621 599.051 431.713
-458.197 587.346 494.804
-433.873 631.713 553.166
-498.704 588.333 610.131
-527.272 603.787 562.343
-497.592 589.736 415.61
-533.962 595.741 619.716
-508.218 594.618 447.52
-576.407 596.803 595.453
-581.273 622.48 594.706
-399.981 601.355 557.384
-464.508 643.935 494.742
-547.473 610.366 575.764
-526.789 591.21 620.68
-421.595 600.793 593.501
-505.246 571.993 434.034
-408.092 583.388 515.287
-440.911 629.712 462.317
-508.639 611.596 547.38
-432.483 632.024 586.011
-415.502 623.611 555.344
-518.108 588.931 584.194
-534.195 615.93 567.307
-394.419 595.681 501.97
-480.917 644.257 505.969
-475.688 599.65 491.322
-535.319 588.906 585.307
-497.931 636.911 497.482
-494.254 594.583 628.335
-549.643 594.27 577.673
-393.918 613.941 494.174
-448.546 581.821 445.662
-549.991 605.685 637.458
-408.997 621.301 500.046
-510.197 594.566 438.364
-436.139 631.791 475.669
-538.369 586.254 573.361
-568.965 593.723 591.929
-396.817 590.081 498.81
-537.069 597.22 570.329
-462.431 624.297 443.326
-425.229 626.862 512.843
-477.102 579.943 431.845
-426.195 605.08 466.861
-407.284 586.576 546.774
-420.18 601.661 452.248
-429.258 631.254 492.067
-544.701 616.54 574.148
-438.044 628.808 604.761
-496.055 590.692 598.221
-476.335 592.874 478.699
-538.056 602.036 596.232
-499.734 577.621 459.496
-532.272 589.853 621.147
-489.204 581.135 435.743
-467.25 583.139 594.655
-420.948 582.339 485.502
-478.672 577.131 432.445
-477.724 623.633 607.61
-497.557 586.521 595.618
-486.127 582.58 416.693
-421.978 616.829 580.808
-453.597 591.727 506.108
-433.828 619.366 608.931
-521.168 599.578 604.39
-427.226 633.109 565.846
-452.397 589.445 459.197
-482.968 649.605 612.653
-495.422 598.862 629.197
-437.529 637.322 559.503
-522.85 607.612 557.044
-498.388 579.756 565.815
-501.107 572.214 425.164
-454.78 646.549 541.533
-499.473 631.941 535.12
-422.505 624.026 481.883
-429.175 604.955 444.242
-493.724 644.481 573.183
-438.604 632.311 481.905
-473.886 593.039 438.769
-512.702 612.731 454.83
-421.812 606.105 591.024
-468.562 645.602 495.052
-434.763 583.034 488.059
-446.233 596.516 437.929
-443.656 643.901 546.525
-463.364 587.182 468.674
-547.318 593.916 577.35
-449.273 641.602 510.354
-521.019 588.823 628.343
-430.78 614.973 605.448
-512.822 582.713 429.341
-434.667 632.417 541.43
-455.288 590.604 542.266
-508.761 623.802 446.359
-411.736 613.874 483.227
-453.398 638.711 484.886
-416.916 600.702 587.559
-523.755 589.281 566.728
-513.32 598.88 438.248
-494.489 574.491 451.56
-475.878 603.015 492.223
-512.626 592.156 561.857
-420.249 596.398 593.41
-449.274 608.606 619.817
-435.485 634.287 547.669
-405.817 589.909 488.467
-445.639 645.535 541.15
-512.308 591.357 598.908
-396.936 596.76 542.469
-472.771 588.227 431.759
-398.2 606.673 549.47
-414.673 613.506 574.249
-396.876 608.441 544.48
-412.324 582.013 498.847
-461.876 621.819 442.155
-438.218 586.81 464.679
-557.674 597.885 585.755
-493.694 581.782 416.322
-501.757 588.689 611.204
-527.296 590.645 620.245
-395.638 591.894 522.201
-409.483 617.561 488.825
-400.313 586.47 504.404
-489.419 578.579 417.633
-466.941 643.079 496.567
-461.5 611.134 440.41
-457.541 643.299 523.097
-467.289 588.324 468.431
-467.988 586.8 473.166
-467.381 635.755 574.326
-511.221 606.161 464.905
-443.506 575.048 468.164
-517.167 590.325 584.46
-421.995 606.883 453.386
-508.456 593.494 451.545
-455.01 591.085 535.142
-506.877 585.043 456.601
-469.792 597.462 621.13
-426.307 612.176 460.576
-504.647 592.178 459.354
-510.767 604.366 470.763
-510.839 598.163 454.575
-424.512 608.495 600.981
-417.075 624.683 571.096
-404.071 608.689 567.911
-452.629 584.312 474.094
-497.698 593.429 553.184
-515.439 591.621 596.876
-425.183 579.546 490.486
-490.257 593.065 551.948
-430.11 603.686 605.823
-484.935 575.399 423.208
-434.563 636.864 588.295
-415.668 584.837 473.034
-532.359 590.287 566.703
-539.729 626.852 572.932
-447.522 640.766 477.954
-396.395 588.79 527.11
-506.357 591.125 444.639
-435.128 640.982 521.881
-515.667 579.438 571.14
-416.26 614.482 574.947
-441.717 582.991 548.378
-467.347 623.45 459.663
-422.529 581.74 492.736
-424.835 627.944 581.194
-553.268 593.773 597.54
-457.526 595.371 452.8
-512.059 588.618 441.041
-513.575 585.202 426.727
-500.153 644.545 586.864
-503.846 581.135 567.255
-497.531 624.122 440.205
-435.818 605.845 607.38
-425.562 620.543 528.405
-440.468 580.489 546.206
-443.575 624.915 614.597
-464.185 591.212 617.799
-553.233 602.065 591.671
-476.463 595.43 440.405
-498.938 600.021 485.363
-490.908 571.349 470.869
-388.701 598.092 502.152
-424.842 625.222 518.141
-450.39 638.371 480.931
-457.935 641.063 481.637
-426.026 585.789 551.272
-398.502 594.63 519.296
-451.886 606.025 607.746
-404.599 591.472 481.726
-511.36 588.46 444.489
-530.57 594.401 615.005
-459.749 631.903 616.952
-412.055 625.836 497.203
-430.894 637.486 533.487
-507.778 604.283 473.692
-464.784 605.26 521.932
-405.086 581.459 515.044
-511.657 594.742 599.517
-484.017 590.793 413.048
-415.888 610.036 465.518
-399.729 588.105 531.606
-426.792 586.534 572.292
-422.065 601.446 563.562
-405.834 614.709 547.661
-409.354 617.656 544.64
-405.204 618.396 536.764
-522.22 620.471 456.863
-433.928 607.406 605.295
-491.628 583.173 553.427
-521.492 597.161 602.179
-500.668 609.896 550.932
-430.345 581.511 540.948
-510.591 599.843 447.105
-426.739 580.247 503.668
-477.578 647.284 488.802
-426.399 616.616 594.698
-429.518 584.037 588.349
-488.955 580.453 563.105
-389.804 600.882 519.78
-440.791 582.826 500.114
-451.5 601.792 595.221
-446.481 601.232 601.981
-486.197 598.721 424.587
-539.249 587.58 573.251
-504.107 589.868 463.661
-413.558 582.622 500.552
-501.948 615.71 500.498
-419.594 579.31 505.586
-503.231 594.174 472.458
-534.607 597.997 610.111
-514.46 601.383 440.306
-421.069 591.973 553.065
-557.855 595.781 583.409
-456.141 607.719 437.494
-486.921 626.211 600.286
-447.913 596.662 517.406
-415.265 628.473 518.406
-406.36 593.97 575.493
-446.679 580.632 536.521
-447.091 573.469 475.961
-459.945 589.875 492.571
-443.359 639.346 584.626
-500.126 589.408 471.769
-549.097 634.711 583.255
-485.839 611.287 637.331
-533.247 600.525 589.905
-445.666 639.898 495.215
-450.855 584.749 561.496
-419.491 582.913 507.967
-486.781 602.674 519.258
-420.769 589.697 454.696
-477.856 634.712 617.076
-463.388 595.519 615.514
-470.542 589.847 468.404
-443.671 601.32 599.675
-450.207 593.521 511.349
-404.284 596.763 566.753
-436.955 629.142 472.443
-431.836 614.774 604.246
-476.042 608.731 629.468
-476.102 615.19 506.844
-417.319 619.276 570.069
-501.346 599.33 462.665
-466.434 641.737 471.868
-495.225 598.931 419.522
-440.042 635.723 602.28
-494.195 603.35 635.006
-538.673 583.964 571.582
-419.354 627.855 568.138
-521.719 591.307 611.387
-413.9 614.854 572.494
-439.936 641.365 528.398
-389.082 597.667 528.814
-443.053 604.671 442.84
-392.919 602.751 491.246
-439.493 610.428 441.958
-487.631 637.452 529.954
-493.181 637.095 469.011
-490.09 587.634 412.326
-480.614 584.691 419.145
-432.297 622.086 466.254
-503.574 588.108 617.663
-478.32 646.852 585.354
-517.178 590.969 566.034
-467.856 621.04 623.377
-452.469 587.542 582.911
-461.64 597.627 619.281
-451.519 641.407 544.76
-450.824 589.345 604.333
-467.486 590.764 454.63
-444.632 577.55 538.468
-423.083 605.116 471.178
-468.837 589.868 463.948
-470.574 645.902 491.551
-555.043 623.234 581.721
-424.921 613.964 596.071
-414.64 594.249 520.113
-504.257 603.637 480.062
-417.08 583.447 467.524
-422.224 601.75 594.98
-525.842 600.164 563.566
-532.276 598.456 568.416
-426.437 620.217 494.025
-574.932 608.577 589.015
-486.486 584.402 412.82
-451.798 612.874 441.905
-450.519 644.889 510.244
-506.107 603.607 474.091
-412.129 597.729 582.659
-516.983 583.247 575.584
-440.193 644.067 528.567
-427.791 618.299 488.952
-414.525 584.906 469.329
-410.546 618.734 551.528
-489.8 583.926 553.994
-456.792 642.599 533.05
-453.112 641.808 491.853
-495.95 612.72 502.843
-431.912 579.803 482.943
-437.088 586.857 497.143
-415.914 580.203 490.174
-419.34 616.842 506.068
-424.076 613.387 595.71
-512.035 600.892 443.792
-492.922 606.149 515.782
-422.58 585.057 538.877
-496.582 609.803 639.714
-467.55 646.473 511.036
-494.404 625.132 520.39
-441.736 641.856 518.038
-450.647 605.57 455.661
-428.266 633.26 538.853
-433.613 585.44 593
-417.184 603.908 480.951
-399.591 594.634 542.837
-574.466 615.924 590.073
-469.139 643.848 524.661
-456.94 632.2 613.906
-396.424 588.009 498.75
-401.014 587.564 515.439
-479.234 601.771 477.113
-442.593 641.064 517.082
-440.607 591.84 508.373
-406.207 604.969 572.355
-475.271 646.22 489.955
-460.44 648.081 537.027
-454.52 637.452 603.804
-515.743 593.255 429.503
-395.275 593.664 537.584
-403.981 598.608 561.055
-427.718 579.702 531.535
-422.511 631.544 533.823
-431.135 631.804 582.97
-427.375 634.08 537.915
-511.873 586.21 591.578
-426.203 625.437 508.363
-524.812 611.395 560.655
-465.959 642.375 484.807
-506.688 630.963 461.965
-445.303 638.351 495.074
-477.571 638.242 519.014
-495.289 580.808 418.734
-432.102 577.203 527.389
-397.06 597.252 550.15
-521.282 585.189 565.656
-479.621 604.263 532.292
-412.939 591.522 579.988
-556.125 596.095 586.325
-505.448 644.845 607.894
-458.182 629.312 452.054
-553.024 623.439 580.693
-426.229 611.077 477.724
-503.539 621.441 482.104
-415.18 620.73 485.597
-472.689 571.918 473.253
-443.492 643.245 514.691
-445.548 632.188 471.981
-496.542 598.616 488.718
-418.967 586.943 461.558
-429.66 615.695 479.54
-504.888 624.806 443.041
-532.411 585.876 579.595
-548.537 612.967 573.319
-423.653 619.553 493.574
-427.535 624.099 472.857
-451.389 598.624 590.845
-494.08 610.971 612.89
-497.756 598.305 484.488
-445.883 642.462 583.469
-413.396 594.581 582.142
-514.328 610.419 448.312
-465.46 638.103 612.525
-530.372 624.513 562.402
-474.329 588.389 612.882
-425.449 633.406 489.665
-474.66 575.01 444.559
-514.902 606.84 445.362
-434.425 640.858 538.034
-484.667 593.229 422.059
-467.994 651.966 545.579
-466.609 586.205 577.052
-527.517 590.626 634.111
-570.237 604.929 585.32
-572.758 602.122 586.196
-506.232 601.496 453.419
-459.35 641.267 506.112
-513.806 596.232 601.817
-528.587 604.995 613.802
-452.168 607.542 611.103
-486.518 600.809 623.18
-442.954 631.395 609.013
-440.812 620.71 451.479
-479.045 617.756 434.91
-431.38 615.32 473.08
-529.079 582.264 577.84
-414.907 612.828 500.076
-468.912 597.72 436.838
-497.976 615.373 603.602
-501.159 583.126 459.737
-483.344 610.229 487.772
-497.513 646.503 571.458
-472.387 580.765 432.779
-441.197 588.996 507.505
-458.446 580.299 546.65
-470.932 575.145 437.275
-530.867 581.293 576.742
-454.948 579.383 546.1
-455.57 594.415 609.449
-392.929 595.419 497.659
-418.252 616.982 504.338
-464.46 629.503 616.106
-434.723 628.209 604.884
-498.302 586.534 617.671
-423.386 618.08 486.305
-430.851 620.748 459.044
-470.582 597.073 497.668
-472.551 576.467 439.255
-421.784 581.137 501.272
-439.701 638.861 575.977
-430.298 630.487 555.244
-403.333 591.353 560.727
-387.264 602.415 497.554
-407.783 591.569 465.669
-418.561 584.129 529.732
-545.182 594.177 575.173
-465.434 644.626 475.261
-446.313 637.515 479.942
-422.006 584.993 535.483
-498.235 582.845 419.651
-542.37 637.743 577.675
-510.584 615.776 477.638
-425.586 636.437 510.311
-503.082 603.495 479.562
-513.763 605.451 440.223
-438.492 636.928 490.832
-503.431 587.707 611.137
-482.875 600.945 524.646
-520.532 590.76 593.341
-408.816 608.575 565.923
-396.408 592.368 494.801
-486.565 587.027 582.73
-558.707 597.35 585.71
-419.292 603.458 453.437
-493.51 617.003 511.771
-479.424 587.395 614.59
-468.352 588.207 553.539
-455.022 643.461 600.275
-474.213 632.983 474.49
-494.96 630.866 516.064
-494.061 627.454 501.77
-419.813 609.743 481.045
-402.628 616.79 538.443
-422.823 627.128 549.329
-495.839 646.591 589.966
-450.58 643.991 591.765
-522.658 579.873 565.39
-487.265 581.539 440.246
-521.501 580.324 572.97
-437.444 593.345 570.747
-452.705 588.385 581.131
-466.561 589.863 550.873
-405.558 592.204 480.577
-424.427 614.877 592.867
-485.592 612.686 484.049
-435.176 630.797 480.237
-521.805 599.319 642.088
-386.923 608.568 519.779
-500.128 580.448 450.346
-426.584 619.433 463.054
-487.241 577.543 484.065
-470.078 619.727 624.128
-501.156 591.901 630.473
-493.74 589.335 487.503
-518.442 590.801 614.61
-494.888 640.655 471.054
-424.531 632.536 497.96
-537.564 598.648 567.142
-542.247 629.966 571.765
-485 609.324 477.452
-455.407 642.296 517.589
-491.07 605.924 518.855
-497.254 643.688 611.411
-449.096 646.33 537.287
-441.491 591.461 516.816
-468 646.539 495.59
-514.096 595.527 635.318
-455.191 648.857 559.294
-393.68 593.831 526.655
-413.531 583.412 508.943
-508.516 595.297 460.862
-466.431 643.907 475.391
-404.65 585.963 498.539
-475.857 642.091 524.522
-402.657 611.631 487.543
-409.443 589.535 471.285
-441.187 640.382 580.091
-426.411 624.906 468.327
-445.038 579.075 546.858
-482.693 609.662 433.484
-457.612 632.953 464.265
-429.274 628.78 595.653
-506.679 601.391 637.779
-493.264 597.696 594.214
-399.681 585.56 528.692
-483.255 588.023 418.334
-493.888 583.953 438.823
-499.562 617.186 601.182
-497.245 640.387 493.448
-406.9 614.125 558.738
-431.115 631.851 546.065
-521.046 592.178 601.94
-406.973 603.669 567.419
-402.787 585.89 493.368
-498.98 595.664 595.189
-517.123 610.411 461.872
-520.379 591.693 618.39
-492.114 596.924 625.089
-433.677 634.263 543.832
-446.667 585.024 531.558
-493.939 583.078 483.745
-419.623 581.469 497.512
-440.208 627.693 607.577
-434.277 606.656 610.698
-472.774 646.385 478.523
-435.169 630.527 473.396
-412.361 587.206 577.397
-453.342 607.666 619.632
-436.839 636.142 569.789
-492.937 639.003 504.921
-390.381 606.554 495.593
-466.765 585.252 551.408
-411.804 617.191 483.176
-458.631 623.069 618.503
-392.819 595.441 503.037
-543.655 606.09 642.541
-465.654 633.156 458.432
-417.403 604.02 477.825
-500.115 603.007 493.544
-413.693 599.266 459.252
-416.874 626.078 521.951
-542.543 589.112 573.968
-422.375 607.338 594.154
-463.765 598.314 579.07
-503.957 588.342 559.523
-419.272 610.379 587.395
-581.354 609.149 598.91
-479.1 566.466 486.238
-465.131 625.028 462.456
-454.535 623.426 447.248
-443.38 633.499 474.697
-503.962 617.721 491.419
-427.502 606.687 466.209
-436.199 630.766 476.547
-471.903 650.491 552.104
-406.07 584.245 502.297
-522.734 591.547 628.067
-494.158 613.154 429.558
-511.03 586.656 590.161
-419.195 601.914 591.977
-412.888 622.219 519.58
-524.099 592.397 607.997
-451.164 642.912 495.814
-524.359 583.846 579.738
-419.789 606.284 474.87
-476.712 596.576 622.351
-485.265 644.65 473.484
-504.593 625.617 480.898
-516.179 585.445 566.448
-440.088 601.341 444.217
-448.134 586.882 535.372
-467.394 609.805 445.708
-496.418 603.804 420.72
-494.311 575.349 462.664
-499.992 645.868 564.512
-391.094 596.861 520.852
-399.666 587.273 523.326
-422.371 626.119 558.531
-515.431 600.674 445.108
-473.794 639.081 524.47
-581.995 617.281 593.424
-484.907 645.769 507.526
-423.158 581.145 462.069
-493.281 615.404 507.357
-438.769 619.74 614.351
-509.143 583.494 442.182
-414.175 620.431 564.399
-498.414 600.565 413.319
-464.775 596.961 534.845
-467.147 586.811 565.549
-456.568 589.129 606.001
-436.959 640.239 557.056
-421.206 618.884 509.235
-516.043 591.994 584.291
-406.14 586.679 498.462
-544.398 587.144 576.027
-422.429 598.946 451.387
-457.695 604.058 435.111
-407.611 623.468 501.704
-395.321 592.039 540.724
-438.915 617.716 613.56
-529.401 609.658 563.916
-489.008 582.341 557.923
-496.697 633.609 561.859
-490.274 611.463 432.359
-449.473 645.253 549.678
-463.031 639.667 468.147
-425.673 616.162 463.61
-436.65 612.322 446.73
-509.917 585.49 432.829
-432.795 632.226 554.344
-509.495 588.077 446.511
-472.96 593.897 449.524
-388.693 610.015 502.879
-426.175 622.143 470.951
-468.411 603.862 505.245
-446.263 642.938 573.252
-578.981 596.528 593.498
-431.244 625.446 596.312
-398.353 590.396 495.431
-456.396 634.054 609.499
-464.236 583.418 589.135
-414.798 610.091 492.919
-480.897 587.097 616.894
-426.193 591.215 591.798
-449.603 627.537 618.257
-408.187 613.564 485.304
-455.287 592.276 530.307
-486.541 643.042 505.672
-437.651 603.008 608.911
-548.793 641.445 584.861
-508.341 648.414 574.108
-464.194 642.245 484.827
-464.83 643.217 533.26
-432.085 627.594 602.025
-450.354 597.25 434.388
-400.599 591.51 485.277
-460.084 639.193 609.929
-430.392 624.854 512.348
-460.55 625.566 615.218
-546.34 595.314 603.981
-451.855 644.328 532.712
-496.238 575.698 418.111
-428.382 580.892 461.815
-437.608 632.806 477.257
-448.605 641.116 509.103
-469.49 644.573 521.65
-418.366 630.137 503.075
-473.652 646.1 509.763
-386.56 599.078 519.218
-473.65 606.193 601.571
-503.785 595.19 479.204
-536.517 619.847 622.107
-473.964 614.677 436.304
-487.34 600.127 421.839
-442.599 602.526 611.849
-484.603 639.146 529.312
-440.495 639.078 582.286
-400.274 590.467 522.492
-494.65 624.743 501.497
-503.181 580.966 455.615
-493.095 628.745 513.978
-496.117 595.477 579.982
-426.399 594.874 453.843
-455.189 610.481 616.866
-513.674 593.466 635.665
-391.765 613.1 518.178
-419.358 622.828 574.238
-435.179 586.685 451.485
-490.61 592.024 622.547
-445.372 640.415 497.032
-422.944 586.944 588.438
-461.219 621.039 620.895
-442.052 641.532 521.849
-497.223 602.488 635.18
-478.81 648.432 490.055
-416.864 618.782 575.117
-419.291 580.403 517.779
-405.465 594.796 473.434
-502.088 629.553 449.608
-532.033 594.777 601.428
-444.942 626.717 460.194
-442.171 592.476 459.736
-414.489 587.874 553.107
-497.717 644.428 566.958
-486.686 642.092 508.424
-438.601 575.431 531.721
-421.116 606.59 592.328
-492.614 575.848 421.819
-419.355 617.689 586.442
-508.695 616.985 476.452
-455.321 641.2 603.461
-410.835 582.552 496.465
-481.53 610.136 633.079
-428.563 610.864 445.83
-432.412 615.242 454.466
-425.011 595.021 448.292
-503.495 583.658 456.65
-432.973 581.804 535.545
-530.658 599.856 593.126
-457.817 588.438 605.235
-455.884 646.604 519.52
-404.098 584.262 517.73
-426.857 633.696 506.284
-414.631 619.718 554.959
-574.35 622.599 590.738
-409.338 589.861 577.494
-413.73 591.042 464.536
-392.255 612.116 495.913
-480.692 619.857 634.206
-495.072 591.304 488.161
-446.314 584.426 523.402
-470.04 581.867 551.926
-473.082 589.483 550.949
-540.601 605.599 599.379
-467.856 592.724 526.54
-492.239 580.279 423.403
-525.921 617.476 561.909
-433.629 636.183 508.136
-418.912 586.527 498.656
-437.237 595.874 606.275
-502.678 623.153 481.877
-500.893 600.815 550.791
-507.004 592.518 586.661
-460.958 582.593 550.322
-407.197 613.385 551.299
-454.065 609.86 450.061
-508.693 615.4 476.802
-393.734 593.573 509.776
-494.315 628.102 506.136
-510.469 601.001 456.406
-503.259 604.271 639.065
-439.981 579.054 516.025
-421.377 581.557 486.105
-532.35 591.557 593.624
-420.773 615.301 582.735
-447.096 621.34 616.007
-433.416 628.603 467.479
-449.931 588.871 439.473
-482.611 584.518 563.536
-384.546 605.296 505.536
-500.763 602.073 486.73
-477.278 590.078 424.568
-414.693 620.589 485.487
-393.08 610.12 534.157
-461.613 641.405 485.791
-461.598 601.287 520.705
-492.64 590.444 486.349
-431.11 618.208 457.442
-459.101 585.838 560.288
-434.387 582.101 484.599
-514.018 588.067 582.339
-424.909 592.318 594.419
-409.982 591.393 570.323
-481.916 580.248 419.47
-555.356 590.883 594.962
-441.496 642.827 528.986
-483.001 589.769 415.735
-394.252 596.228 525.33
-400.674 603.783 474.744
-422.688 628.212 525.045
-507.351 597.587 453.862
-390.465 606.358 532.477
-475.521 629.951 448.289
-389.52 614.844 512.617
-526.087 587.162 585.232
-484.65 637.408 514.198
-450.64 641.793 516.01
-421.478 616.127 578.956
-456.298 612.554 439.713
-506.001 603.211 476.44
-476.192 593.236 618.423
-418.581 609.107 586.409
-485.697 585.307 603.732
-464.146 626.041 468.956
-446.637 601.26 600.818
-419.237 627.471 493.208
-456.966 622.933 616.37
-431.096 629.682 506.187
-496.879 623.482 490.178
-422.278 622.839 474.388
-425.646 636.456 529.305
-484.653 601.402 626.595
-478.532 617.462 434.683
-492.018 609.767 506.826
-442.12 616.204 452.679
-448.874 580.33 550.578
-526.782 588.276 587.382
-502.942 582.646 418.866
-476.902 588.224 552.615
-442.684 640.976 523.891
-433.409 631.578 589.327
-535.645 585.568 578.676
-509.262 597.152 637.309
-462.982 649.407 544.683
-548.367 600.723 575.66
-400.17 586.319 524.441
-499.518 583.042 464.747
-450.178 640.295 503.851
-532.978 596.384 626.119
-497.189 595.379 482.181
-517.175 594.002 606.185
-480.444 625.323 633.558
-424.116 620.319 586.915
-526.739 606.388 610.031
-498.018 582.651 460.092
-467.476 618.437 440.461
-499.959 600.276 485.68
-390.565 597.727 521.176
-420.277 588.643 460.64
-419.792 624.75 487.224
-515.139 590.172 601.177
-479.855 607.479 430.042
-434.89 580.66 461.287
-494.719 636.545 561.687
-502.074 589.853 466.987
-435.465 629.113 469.15
-472.071 609.498 606.449
-503.546 598.904 479.698
-411.816 589.281 575.531
-418.123 613.19 492.419
-407.474 607.444 569.025
-449.967 645.785 551.482
-443.634 628.262 614.69
-463.93 641.017 478.57
-398.583 607.169 480.935
-580.793 597.181 603.783
-419.888 599.097 591.774
-513.773 594.653 437.124
-433.439 620.72 608.603
-413.362 608.636 512.479
-475.685 605.134 434.381
-436.184 632.794 594.464
-491.368 594.967 412.002
-494.226 623.296 521.909
-458.826 592.922 530.258
-502.982 577.688 449.925
-398.325 590.758 534.334
-447.406 603.98 454.574
-515.685 603.587 455.969
-472.355 623.025 630.047
-538.01 587.512 585.604
-489.769 639.549 515.364
-430.286 585.565 484.416
-477.956 583.3 453.999
-492.567 639.297 511.909
-422.151 583.181 486.665
-463.251 585.833 578.198
-453.317 642.345 484.477
-489.271 603.212 633.875
-521.865 581.468 578.763
-482.984 619.951 436.208
-449.062 645.919 577.306
-525.602 615.217 561.36
-460.784 644.231 510.816
-478.301 637.55 560.368
-419.801 586.783 485.657
-426.591 623.439 499.562
-435.689 583.182 498.151
-528.087 579.074 569.712
-529.366 582.857 568.137
-497.982 573.374 438.751
-471.009 624.867 621.691
-533.851 590.446 567.881
-490.584 594.465 626.852
-394.075 609.269 536.429
-429.527 632.26 567.153
-411.224 613.489 506.865
-459.085 593.584 437.409
-387.857 605.319 514.757
-460.502 641.073 604.169
-501.179 621.713 435.768
-524.089 621.725 563.879
-522.793 600.81 564.19
-425.956 601.567 598.267
-470.389 616.803 629.886
-424.788 601.686 448.742
-426.663 593.742 547.204
-425.386 619.235 586.989
-423.234 632.336 559.06
-421.22 617.152 586.325
-431.792 626.37 521.027
-471.96 598.578 533.066
-424.371 630.55 540.474
-406.046 604.167 565.94
-417.625 631.511 498.207
-468.556 585.897 606.795
-438.61 588.447 565.269
-499.581 644.391 582.842
-579.327 606.573 595.396
-529.73 595.072 589.425
-518.685 587.273 594.387
-428.665 632.5 496.081
-540.943 635.044 575.345
-499.383 573.326 421.744
-452.684 641.597 597.518
-422.028 619.573 589.433
-445.735 591.616 523.424
-471.948 644.376 524.134
-496.95 585.325 476.971
-493.511 586.018 483.11
-496.541 615.006 431.788
-511.983 589.859 614.229
-428.071 608.367 602.299
-407.452 584.757 488.874
-445.996 592.488 439.463
-408.883 616.93 487.444
-440.456 587.237 446.27
-530.475 584.904 582.575
-416.276 581.503 519.713
-437.992 641.686 524.177
-392.597 608.012 489.045
-457.693 617.624 456.282
-487.48 575.092 421.334
-470.572 646.02 485.24
-432.074 609.661 447.486
-520.494 611.101 558.024
-416.828 625.693 528.676
-516.848 621.345 557.539
-533.169 606.441 563.261
-507.54 587.266 455.472
-467.823 604.126 512.872
-417.212 587.262 462.012
-394.848 598.671 539.253
-464.375 633.992 616.167
-471.374 639.339 522.358
-510.135 594.967 555.642
-447.039 635.634 468.66
-492.157 620.083 434.089
-425.249 624.156 477.664
-566.738 612.045 585.161
-508.414 576.082 425.18
-522.162 588.864 628.113
-425 623.337 502.129
-477.523 641.341 510.181
-525.426 590.311 619.861
-409.292 588.339 563.123
-418.312 614.686 512.355
-499.271 596.465 413.451
-459.147 587.643 604.994
-534.618 607.458 617.968
-524.182 579.086 576.582
-455.744 590.548 503.288
-436.231 632.309 482.574
-547.828 590.101 589.851
-579.805 595.728 596.438
-568.987 595.551 601.041
-491.491 584.289 613.36
-497.365 636.576 494.883
-526.024 589.39 566.872
-463.441 643.243 477.617
-457.074 598.96 435.096
-445.283 605.082 602.644
-508.076 577.73 436.295
-482.301 609.568 630.359
-489.817 602.497 419.646
-421.98 620.313 482.376
-455.092 628.192 613.267
-405.063 594.082 574.024
-501.957 576.031 420.336
-396.184 597.483 491.218
-450.015 614.456 618.167
-546.32 592.074 584.303
-428.485 621.905 601.45
-494.684 629.025 495.84
-484.656 642.463 510.316
-520.795 591.013 595.234
-435.711 597.414 605.896
-489.417 577.389 414.529
-498.183 582.913 418.819
-501.047 599.922 633.007
-391.801 607.867 495.795
-483.521 601.69 527.252
-433.345 600.37 607.273
-447.646 642.905 547.783
-468.531 587.01 610.162
-417.414 623.369 561.999
-469.093 645.566 498.295
-497.354 592.28 414.438
-428.779 582.203 459.634
-510.334 582.462 578.79
-493.626 636.252 462.889
-430.212 627.62 601.804
-468.223 651.563 553.058
-446.73 606.401 442.398
-432.588 589.796 449.892
-560.099 617.6 584.635
-449.593 644.774 527.031
-413.511 587.368 471.388
-469.913 615.306 625.153
-488.629 627.385 445.936
-529.453 619.637 562.284
-508.899 613.115 561.503
-460.694 650.406 550.103
-457.36 593.486 533.581
-432.224 636.097 554.582
-414.865 590.074 462.741
-550.625 606.648 575.289
-489.252 617.944 526.044
-497.209 637.413 468.889
-501.296 571.154 428.34
-456.123 646.335 538.199
-413.717 584.78 514.322
-427.301 579.852 507.35
-434.297 637.448 557.203
-485.377 585.132 412.371
-476.041 640.507 528.053
-455.582 598.34 572.825
-506.233 588.252 621.243
-500.709 584.041 461.148
-437.408 621.795 452.999
-473.857 621.611 456.912
-495.383 582.99 464.181
-447.29 645.85 559.167
-423.559 582.459 503.418
-485.835 607.596 630.34
-398.052 587.479 539.841
-463.916 594.566 455.973
-480.317 647.362 480.358
-395.533 603.229 486.926
-411.752 612.222 569.18
-469.318 621.61 453.56
-419.38 615.887 516.279
-472.485 602.078 443.492
-493.306 647.569 569.933
-426.839 577.97 480.017
-498.068 592.34 458.298
-445.386 586.613 526.885
-478.724 609.398 629.702
-531.445 601.282 604.402
-571.6 605.745 585.541
-443.108 581.537 545.943
-411.115 596.537 459.721
-391.507 613.85 527.59
-406.968 593.545 467.736
-539.967 610.883 569.694
-489.676 597.437 589.528
-439.593 603.831 598.268
-477.464 641.208 535.496
-476.938 593.332 475.669
-508.578 608.887 549.226
-433.505 633.571 592.126
-551.137 592.468 599.963
-453.342 612.475 443.065
-459.197 635.056 611.775
-469.323 608.586 513.944
-473.781 603.61 543.755
-537.68 597.816 631.43
-470.829 602.81 502.436
-467.883 585.943 579.447
-498.329 582.769 464.861
-451.274 588.121 598.613
-512.972 582.156 427.275
-513.312 602.241 441.486
-396.487 591.668 502.272
-546.834 592.544 573.316
-541.825 604.667 642.629
-446.637 589.244 460.062
-507.234 593.704 632.735
-488.686 597.63 623.169
-507.128 603.344 472.931
-462.763 649.532 550.229
-511.096 600.846 450.885
-465.227 651.398 558.842
-474.629 640.03 523.993
-406.046 622.804 515.068
-502.142 588.356 626.998
-511.361 601.675 463.383
-503.74 593.475 474.11
-397.78 595.635 528.09
-401.51 609.034 550.155
-483.561 584.291 411.387
-517.907 606.95 570.32
-514.312 601.204 457.13
-491.007 633.896 455.78
-456.241 600.757 620.225
-542.233 604.237 569.006
-430.115 631.249 591.371
-390.94 596.647 512.813
-468.441 644.326 498.131
-420.069 588.809 485.497
-475.867 638.117 556.81
-472.571 599.958 437.832
-516.967 612.718 463.272
-399.182 588.134 491.823
-450.224 623.228 616.986
-495.427 598.806 419.581
-467.524 606.138 447.802
-433.262 613.527 609.018
-403.094 620.559 504.915
-504.502 620.404 490.126
-422.182 616.315 596.166
-493.082 576.377 459.791
-439.325 638.188 578.212
-476.075 642.941 507.804
-403.869 586.151 504.088
-484.926 602.08 630.235
-469.049 596.87 577.382
-447.855 584.64 464.793
-430.886 586.261 484.44
-445.198 595.388 578.338
-501.398 636.74 492.08
-495.984 603.514 420.886
-494.67 617.681 610.557
-453.647 639.376 475.137
-444.075 643.757 543.173
-512.059 594.876 449.482
-485.364 641.64 507.218
-531.703 605.445 607.554
-502.077 617.363 492.179
-445.57 642.923 584.563
-533.683 582.372 574.67
-408.074 615.059 565.491
-407.422 607.542 566.435
-432.042 641.522 531.75
-398.512 615.193 535.805
-434.787 632.317 578.632
-442.542 634.995 605.804
-454.908 601.904 436.998
-446.021 596.343 575.332
-521.231 601.992 562.909
-432.243 636.284 546.648
-468.572 650.937 548.243
-404.525 602.587 567.808
-503.59 593.614 633.25
-484.769 589.786 576.041
-437.896 635.696 540.892
-490.418 605.144 432.618
-433.875 604.814 603.228
-509.34 578.322 434.682
-524.965 591.377 618.193
-475.477 600.677 541.84
-504.936 650.424 574.448
-474.58 630.123 623.174
-521.169 593.657 635.515
-491.21 625.026 601.269
-490.826 634.77 560.638
-431.361 633.809 566.963
-424.44 587.305 590.354
-517.096 593.067 596.32
-394.534 604.096 542.714
-479.478 599.699 595.895
-529.708 591.766 623.606
-431.371 639.751 542.953
-444.208 609.946 440.522
-461.46 589.552 580.629
-429.277 588.432 579.812
-389.591 600.385 499.355
-499.717 589.709 415.128
-486.272 641.633 539.419
-417.438 622.596 488.415
-465.148 588.114 455.026
-428.122 612.31 604.616
-471.458 645.52 501.568
-501.958 579.728 416.202
-474.589 646.438 544.511
-427.54 632.605 498.488
-438.803 599.722 608.366
-505.759 600.809 609.51
-493.562 611.729 637.312
-531.391 601.816 593.406
-434.028 633.18 562.271
-417.863 587.959 458.372
-460.531 647.873 532.792
-405.004 586.988 514.272
-489.794 582.856 411.639
-478.9 643.72 507.507
-497.623 596.756 483.431
-474.688 594.451 528.301
-460.847 620.395 616.439
-474.977 587.497 570.75
-397.525 597.799 489.844
-502.947 596.874 553.384
-413.917 610.484 576.953
-473.763 610.118 433.924
-480.784 636.112 524.091
-489.833 599.65 627.122
-542.315 602.433 568.932
-454.633 639.68 481.691
-450.82 644.481 531.711
-500.008 629.567 563.109
-513.047 624.775 547.703
-413.293 588.671 467.378
-425.4 610.612 450.022
-441.136 635.849 478.116
-451.241 589.912 526.776
-439.613 639.027 522.619
-463.973 638.409 572.536
-476.449 617.495 611.133
-445.982 576.532 534.922
-418.137 587.938 565.008
-412.522 591.797 461.638
-486.829 574.52 449.357
-415.94 584.275 480.475
-491.103 626.36 602.662
-415.658 588.116 564.944
-569.243 594.309 588.797
-510.88 592.09 630.723
-486.368 601.751 426.155
-483.074 622.924 550.106
-450.025 597.742 530.886
-395.193 593.158 517.939
-442.847 638.115 488.9
-424.78 618.596 483.207
-427.946 611.264 473.229
-472.722 620.655 628.565
-499.767 597.914 590.473
-431.962 616.748 604.979
-520.484 598.706 645.542
-451.031 646.674 537.736
-504.779 658.542 627.37
-411.598 611.109 496.23
-511.043 590.406 444.2
-471.741 571.37 461.563
-511.006 592.235 605.481
-411.827 587.704 472.753
-421.28 618.943 500.947
-476.363 591.864 595.908
-409.654 611.003 569.343
-422.281 590.278 453.212
-415.192 588.925 460.585
-481.194 603.716 624.864
-493.465 620.934 521.118
-431.695 626.306 503.24
-431.21 587.373 502.545
-428.498 589.909 569.09
-473.788 592.24 438.263
-480.311 641.531 510.308
-415.373 585.724 534.44
-501.036 625.48 442.893
-500.605 587.701 612.715
-493.495 594.281 499
-496.551 582.176 471.798
-515.648 589.753 627.922
-502.831 573.936 424.658
-417.295 581.591 509.574
-427.322 625.178 578.643
-443.964 639.355 598.577
-570.869 606.554 589.147
-430.384 625.525 519.579
-553.024 633.365 586.344
-471.132 645.429 504.106
-535.398 582.056 577.941
-474.51 589.243 585.836
-530.409 600.108 599.604
-450.525 584.506 514.38
-430.145 628.979 591.389
-521.341 597.913 603.452
-510.907 592.725 435.074
-488.153 621.749 608.847
-486.895 592.811 424.137
-435.565 586.627 489.661
-417.119 626.37 489.099
-408.752 589.067 559.263
-397.026 616.044 529.717
-511.494 608.399 462.378
-435.936 635.025 587.373
-397.636 600.745 548.249
-445.191 631.274 465.235
-435.099 616.887 452.871
-417.917 580.027 500.454
-506.877 586.759 615.538
-509.402 607.393 462.508
-472.006 619.023 625.592
-504.389 589.143 622.706
-441.649 631.772 473.75
-509.825 580.069 445.817
-486.11 580.254 416.525
-477.612 647.389 494.947
-398.472 602.198 480.056
-496.677 596.873 634.962
-427.053 581.922 530.565
-463.96 641.561 469.743
-508.819 593.086 556.176
-397.205 599.06 545.544
-398.435 614.571 495.752
-461.354 642.299 505.903
-415.949 597.822 456.996
-396.289 606.419 539.312
-458.434 645.666 523.199
-496.593 592.733 415.61
-457.967 576.198 452.304
-408.031 619.457 494.357
-421.124 617.757 583.881
-505.716 605.801 479.651
-427.408 636.321 522.449
-401.112 608.604 558.404
-426.269 618.789 488.562
-397.224 590.329 501.383
-484.336 596.917 464.832
-510.518 582.767 437.179
-414.021 588.431 578.504
-395.867 590.447 498.186
-409.436 607.132 498.585
-481.61 637.146 542.205
-475.474 614.541 631.816
-416.955 614.657 578.505
-443.821 633.192 605.826
-492.24 624.597 526.056
-486.203 640.634 535.067
-452.426 644.332 539.011
-514.855 597.001 612.547
-397.294 592.93 510.402
-415.659 614.176 581.006
-410.257 597.169 462.884
-513.644 596.256 635.539
-418.579 580.226 506.714
-481.386 583.358 438.865
-445.603 574.027 533.464
-514.595 587.871 619.164
-545.446 640.369 581.177
-540.586 590.766 588.618
-402.019 588.663 515.215
-445.773 606.619 442.379
-505.103 616.387 485.062
-461.554 610.761 618.83
-507.813 593.808 599.811
-464.982 587.481 608.994
-495.344 653.151 498.04
-493.319 613.247 429.168
-535.456 599.867 624.736
-486.37 607.692 612.778
-534.145 598.612 586.992
-407.661 614.675 546.044
-445.939 592.02 436.694
-582.251 607.641 592.908
-399.995 589.335 522.38
-526.001 593.485 601.687
-522.508 622.689 561.022
-442.423 612.817 614.987
-403.661 587.654 555.529
-419.737 624.211 560.171
-435.817 630.34 601.279
-445.293 628.171 613.736
-413.369 588.331 583.68
-427.669 612.437 604.498
-393.096 595.049 523.284
-395.861 595.593 534.368
-463.88 623.198 464.504
-398.324 615.715 502.124
-513.898 580.593 575.27
-496.867 605.655 422.863
-443.504 623.854 454.407
-449.014 605.747 616.332
-510.797 613.274 471.188
-412.05 592.826 584.263
-386.45 602.29 505.781
-409.015 613.935 563.749
-511.7 587.223 433.411
-408.183 590.548 570.106
-527.676 591.269 584.647
-510.101 601.418 454.388
-445.855 640.654 487.597
-493.704 581.511 559.947
-454.508 643.375 499.419
-406.74 614.141 485.282
-406.155 607.626 564.879
-485.288 626.108 600.852
-442.972 641.314 509.748
-506.152 630.034 470.141
-508.435 580.506 439.31
-442.588 607.878 603.188
-471.061 585.647 430.378
-434.018 638.642 546.22
-474.722 595.499 489.175
-476.801 597.584 491.346
-415.746 586.651 579.545
-479.061 584.333 450.083
-475.96 608.926 605.756
-462.364 610.239 612.313
-466.705 589.398 456.461
-420.096 581.2 509.601
-465.046 594.389 583.359
-485.55 587.73 415.323
-524.84 593.919 612.994
-454.139 644.511 597.666
-413.863 588.871 571.902
-426.385 602.184 556.201
-511.722 608.041 459.746
-444.764 608.374 455.953
-441.392 586.356 503.499
-417.156 586.659 538.072
-499.951 606.751 489.174
-465.026 596.387 530.621
-405.073 588.653 482.808
-408.438 611.308 561.811
-396.046 601.934 552.266
-443.055 592.174 607.516
-392.282 610.961 532.186
-499.615 604.331 491.521
-435.689 587.148 474.661
-483.71 583.53 414.992
-503.784 589.327 469.482
-487.007 579.699 418.275
-447.027 643.628 506.992
-483.608 590.359 424.736
-404.207 599.606 571.887
-441.623 580.744 528.115
-529.502 593.057 616.353
-464.922 606.35 622.494
-486.681 594.858 423.686
-415.881 586.197 463.166
-484.749 640.959 565.945
-486.196 615.931 529.224
-420.338 621.146 478.691
-515.319 609.995 553.175
-470.678 602.068 435.026
-490.906 572.452 427.249
-449.725 591.554 509.837
-471.63 580.514 433.168
-510.912 579.992 430.978
-465.41 643.759 503.801
-473.201 644.061 497.13
-492.856 610.271 434.397
-453.542 583.251 540.722
-490.84 640.401 510.742
-396.103 610.939 544.669
-420.562 588.007 579.83
-421.772 629.154 503.339
-548.223 590.017 578.731
-496.129 580.638 466.208
-506.877 592.891 587.872
-440.131 586.92 558.743
-507.368 601.072 474.264
-489.247 599.486 592.456
-525.524 595.548 608.458
-446.954 643.481 580.757
-441.05 608.021 442.597
-507.737 610.108 562.505
-519.568 593.528 638.886
-431.867 590.068 446.023
-490.242 611.176 611.528
-398.218 611.553 491.981
-436.277 582.816 494.688
-410.956 590.416 570.54
-495.097 628.806 448.873
-436.407 588.767 596.326
-472.169 645.029 543.885
-492.009 581.526 414.642
-484.418 637.41 525.872
-510.178 609.297 639.241
-446.578 613.856 464.848
-503.117 580.32 452.419
-513.771 593.404 606.537
-499.289 597.24 486.393
-417.719 627.703 519.618
-528.677 598.676 645.207
-424.497 617.04 468.171
-507.01 583.547 450.167
-496.482 613.142 507.202
-412.299 587.988 565.437
-486.87 606.639 632.175
-456.321 639.322 606.043
-505.185 590.714 455.793
-424.872 617.929 595.482
-495.383 644.503 550.723
-469.88 601.217 538.021
-394.765 603.005 487.758
-487.855 602.345 509.063
-561.193 615.694 582.043
-512.952 591.136 432.492
-474.35 587.05 551.805
-411.112 590.775 577.908
-457.201 591.215 544.102
-496.151 621.011 604.8
-419.718 590.8 515.881
-406.974 599.871 573.886
-402.433 590.758 557.068
-410.181 605.001 505.408
-441.389 628.157 463.3
-454.295 601.25 437.567
-427.851 626.479 580.391
-506.476 613.134 480.231
-420.249 594.71 590.365
-500.933 585.854 573.342
-516.807 605.428 567.399
-514.695 600.41 568.552
-474.998 589.089 450.169
-444.606 590.673 440.865
-446.528 590.157 560.468
-480.548 595.284 425.568
-465.591 643.79 499.343
-494.718 628.845 517.403
-545.061 597.355 619.823
-409.702 618.211 558.059
-416.545 609.38 455.077
-556.626 599.355 581.268
-469.273 599.696 438.43
-497.498 618.193 505.211
-446.73 641.204 500.407
-427.43 620.288 471.19
-421.032 631.179 498.564
-503.832 585.212 448.817
-448.212 646.644 555.884
-418.324 590.721 560.669
-539.463 632.401 575.999
-457.337 604.208 607.162
-496.162 578.65 431.95
-420.612 622.507 580.537
-475.805 592.055 440.512
-524.171 605.226 649.752
-472.036 605.451 436.533
-439.596 593.023 455.023
-465.295 588.224 613.322
-490.311 600.066 627.311
-504.01 595.162 555.746
-497.687 635.347 565.643
-423.002 625.46 483.507
-417.469 631.32 511.444
-438.805 580.411 484.83
-466.71 587.441 522.455
-498.703 616.382 434.332
-448.576 637.408 489.874
-493.02 577.49 417.631
-474.855 622.868 607.806
-451.728 584.446 468.928
-422.334 631.145 515.876
-496.645 585.71 472.128
-427.472 617.974 600.745
-430.69 628.934 554.19
-483.41 632.396 621.575
-500.766 581.351 452.883
-454.373 641.102 603.606
-474.658 645.505 482.47
-405.229 620.487 493.826
-486.548 573.831 439.046
-505.297 578.397 446.765
-425.441 635.029 528.131
-474.173 572.215 457.234
-489.113 630.351 557.269
-399.956 589.8 553.344
-505.889 571.863 434.228
-509.051 597.63 607.265
-475.432 599.926 595.95
-435.363 636.812 554.569
-426.678 622.25 591.886
-528.909 590.548 591.888
-563.184 593.313 601.64
-451.586 580.06 543.054
-450.118 643.313 581.269
-491.352 643.945 509.158
-498.608 638.897 484.634
-436.662 580.408 515.171
-414.935 600.026 582.63
-443.952 639.846 598.033
-434.51 631.367 600.042
-421.375 633.962 510.533
-475.909 613.523 630.887
-444.08 642.466 524.985
-423.492 580.58 470.456
-431.708 631.968 526.154
-546.024 619.404 576.432
-467.73 643.956 525.423
-458.264 585.141 522.957
-461.171 604.562 619.803
-519.556 591.695 604.941
-521.699 602.355 557.195
-515.22 632.418 571.152
-413.005 583.82 502.162
-464.521 621.339 617.238
-407.156 623.582 514.488
-466.626 644.195 516.798
-492.734 623.236 500.188
-491.823 577.62 479.814
-466.714 638.293 461.107
-423.078 608.244 596.242
-429.316 630.247 598.013
-437.349 606.034 444.437
-497.544 621.213 504.958
-493.554 591.139 625.759
-445.971 592.019 514.659
-469.012 625.579 446.599
-416.192 597.324 453.209
-436.428 589.808 463.323
-417.054 612.237 582.358
-489.454 614.996 523.375
-450.931 644.578 510.055
-460.824 636.7 468.338
-516.758 605.866 645.741
-514.566 585.226 581.53
-552.579 627.64 581.374
-530.732 593.689 628.525
-500.228 593.629 552.625
-497.444 603.601 638.802
-425.598 620.916 502.05
-532.63 595.297 619.351
-417.702 623.903 530.747
-426.776 632.027 558.904
-422.573 590.836 506.157
-454.114 596.836 430.108
-508.389 597.028 466.945
-456.014 645.745 515.314
-529.571 598.456 590.655
-455.365 643.838 523.347
-430.94 629.565 588.631
-401.243 613.364 540.056
-552.772 612.092 575.903
-578.709 594.201 597.99
-456.493 596.194 533.042
-425.828 625.792 595.141
-395.458 596.273 538.672
-504.753 628.209 453.077
-422.43 600.88 472.929
-420.412 614.479 580.938
-470.746 591.397 482.662
-417.728 586.618 545.295
-431.997 633.928 480.599
-433.328 582.063 454.579
-458.549 613.976 453.178
-453.608 591.025 604.391
-423.13 583.752 460.175
-404.245 585.143 489.581
-455.549 593.354 531.897
-524.098 599.015 647.331
-489.536 640.71 510.726
-437.723 623.056 459.791
-416.726 582.516 468.146
-515.002 594.186 564.49
-441.369 640.339 517.324
-449.635 588.821 528.7
-400.469 602.053 561.669
-483.635 618.468 609.67
-401.506 590.901 553.253
-481.234 647.567 590.418
-490.877 617.209 434.041
-503.658 591.121 557.957
-502.479 629.352 481.976
-485.985 582.643 441.512
-525.826 591.969 624.296
-436.236 627.15 461.275
-404.963 586.199 484.141
-509.511 595.224 465.416
-502.089 618.942 488.502
-408.785 623.786 504.836
-473.202 602.6 436.999
-517.116 593.214 636.165
-508.094 603.185 640.489
-441.877 600.349 612.503
-480.576 627.022 445.893
-437.835 584.201 492.161
-423.732 622.266 582.72
-405.09 586.587 526.407
-450.374 591.757 529.292
-429.054 630.71 542.817
-425.902 634.792 564.213
-490.811 579.808 481.415
-488.208 638.399 532.207
-412.805 626.804 519.33
-496.136 621.478 505.605
-511.376 580.029 430.715
-428.197 610.054 603.278
-494.242 629.511 589.921
-393.049 596.97 494.542
-430.353 618.918 486.529
-514.773 576.963 569.161
-392.932 611.702 517.312
-414.607 615.215 571.414
-430.592 633.715 534.46
-499.326 580.43 560.384
-431.377 619.201 453.319
-494.705 580.278 558.271
-496.41 583.743 468.469
-493.268 639.956 513.473
-415.288 588.559 556.243
-495.551 572.237 439.292
-495.438 613.595 509.715
-541.783 642.655 584.723
-457.481 590.183 440.497
-425.973 631.938 532.34
-502.882 597.741 476.523
-508.46 592.468 632.028
-494.989 642.94 501.287
-481.364 596.464 422.133
-477.341 591.336 464.336
-498.051 598.149 633.43
-454.684 599.241 599.232
-468.23 596.547 495.864
-571.459 595.575 592.736
-475.723 602.872 496.033
-478.242 580.259 426.125
-462.387 599.832 512.868
-487.786 641.68 468.807
-512.848 605.801 462.026
-457.519 597.041 516.864
-507.016 590.47 595.444
-416.152 605.334 585.463
-522.63 585.332 586.856
-484.153 597.71 513.982
-436.674 623.476 456.869
-429.05 628.458 583.687
-540.301 586.15 576.27
-454.913 615.012 454.667
-497.927 589.022 479.476
-390.882 606.509 532.166
-542.13 593.11 572.222
-493.042 635.122 499.889
-440.97 590.673 522.088
-416.035 608.057 583.471
-417.551 586.086 573.638
-444.858 577.397 537.996
-527.472 587.516 564.612
-418.53 614.528 496.577
-506.079 618.995 482.648
-490.534 606.052 432.083
-449.939 641.158 488.154
-424.243 614.854 596.425
-431.158 630.02 587.447
-473.362 589.194 597.61
-457.455 648.883 561.982
-426.144 611.613 603.921
-440.95 581.187 541.887
-450.544 618.207 618.676
-462.849 593.307 436.777
-422.582 602.761 598.482
-497.619 584.213 450.707
-480.776 614.827 434.075
-428.469 625.66 506.378
-430.092 626.57 534.085
-404.995 588.623 556.158
-478.035 605.55 545.855
-458.986 597.981 577.335
-488.297 589.416 412.244
-402.149 590.82 518.408
-453.714 579.973 547.491
-438.336 627.659 464.843
-415.805 630.334 502.628
-486.575 593.169 554.308
-420.707 588.047 458.099
-550.331 589.958 599.711
-420.636 586.135 573.335
-512.158 605.107 641.342
-455.073 595.069 618.574
-422.946 631.842 541.567
-511.758 589.659 620.967
-395.185 593.704 535.75
-457.111 649.469 542.693
-455.776 638.824 474.868
-452.223 642.737 518.079
-467.092 642.196 517.321
-546.071 594.091 576.84
-480.701 645.469 545.505
-519.875 593.333 636.957
-436.196 604.284 608.425
-401.562 610.749 546.648
-489.396 602.903 422.565
-530.32 581.274 572.458
-476.121 591.829 469.318
-455.68 583.353 598.565
-466.858 651.663 549.311
-447.374 637.585 599.159
-539.474 594.139 572.304
-523.371 609.261 560.011
-483.702 580.255 419.668
-470.37 612.743 521.062
-531.078 611.572 563.019
-486.673 599.028 517.113
-522.428 603.613 646.767
-427.258 637.261 558.399
-500.448 636.244 488.985
-447.89 638.564 604.34
-462.547 576.902 451.206
-494.446 647.599 605.633
-515.914 582.53 425.718
-487.09 600.035 423.631
-444.75 591.502 440.531
-484.924 603.321 424.773
-428.493 628.495 591.448
-467.51 608.381 622.397
-492.763 630.65 515.413
-444.447 630.304 459.871
-500.365 599.517 638.29
-456.236 648.223 562.789
-441.346 640.652 533.621
-489.92 600.098 629.223
-456.597 591.428 529.816
-549.17 637.739 580.751
-451.827 589.375 522.47
-468.647 583.784 438.665
-521.184 610.614 557.872
-560.971 615.141 582.472
-514.389 588.771 615.202
-507.372 592.721 460.843
-433.933 629.682 512.981
-522.048 592.433 610.337
-504.888 574.22 439.027
-451.216 615.819 611.595
-446.987 642.562 532.232
-393.951 597.754 531.243
-554.548 629.726 581.139
-434.885 577.995 525.457
-454.789 594.212 514.013
-427.304 627.572 543.354
-405.98 625.793 511.257
-533.194 581.933 576.559
-470.249 644.109 511.071
-418.249 622.986 572.915
-449.892 596.987 453.93
-529.722 594.932 587.367
-428.911 630.109 548.86
-472.882 584.444 560.515
-469.665 643.876 488.739
-411.812 590.277 514.417
-460.423 600.432 512.952
-542.429 585.889 579.345
-431.653 630.024 594.9
-501.737 576.236 450.338
-466.689 651.079 556.752
-450.775 639.617 499.085
-400.791 596.384 549.682
-399.53 592.231 507.288
-425.033 618.537 534.299
-543.258 623.154 574.62
-505.768 578.268 422.469
-430.738 616.327 485.722
-522.261 598.381 641.288
-410.345 614.777 560.353
-504.641 618.355 493.311
-401.25 616.202 540.162
-417.256 586.436 549.521
-455.523 646.583 517.139
-456.821 584.325 586.111
-571.596 604.076 595.087
-399.144 612.187 543.608
-424.897 587.34 567.08
-478.42 635.368 455
-517.755 599.073 604.548
-449.059 594.087 514.986
-500.094 602.473 484.64
-393.765 596.088 494.403
-486.95 599.497 629.01
-484.773 622.386 438.949
-547.916 592.621 580.921
-494.724 608.196 427.175
-528.104 579.466 574.399
-430.834 620.595 464.034
-427.552 588.748 454.696
-495.841 602.689 602.529
-504.705 632.937 459.707
-410.232 593.287 498.404
-414.764 600.278 585.147
-397.663 603.454 547.481
-396.479 590.529 503.759
-442.591 635.161 596.638
-518.512 596.552 598.572
-456.743 590.766 456.205
-548.957 634.59 578.594
-426.116 585.46 549.843
-494.905 589.533 608.325
-475.41 600.761 444.652
-459.687 638.803 469.867
-463.399 620.229 617.421
-452.548 607.542 440.215
-425.745 628.668 571.124
-406.431 583.668 492.842
-394.948 613.978 500.239
-457.862 595.459 433.99
-511.148 585.15 585.831
-478.646 604.74 431.049
-489.329 598.14 598.486
-387.092 606.724 526.864
-445.602 628.021 615.192
-456.512 588.72 441.583
-433.946 638.397 490.074
-510.587 602.928 460.599
-534.567 582.744 570.809
-524.904 579.098 569.048
-506.954 621.525 480.894
-446.05 572.866 475.508
-426.579 625.233 537.592
-428.958 633.675 499.176
-510.159 644.022 597.248
-442.667 600.27 440.709
-472.642 631.202 448.611
-562.273 604.697 582.397
-450.978 612.06 455.488
-494.352 623.807 528.555
-552.534 600.098 596.044
-536.954 587.57 569.349
-419.661 618.069 482.855
-443.108 584.659 497.761
-422.172 617.855 591.838
-438.645 619.541 455.668
-522.751 602.661 610.318
-457.605 610.046 438.612
-393.17 610.591 526.135
-413.277 593.539 583.043
-439.154 586.893 572.237
-501.492 615.533 437.102
-488.222 593.226 421.874
-533.651 607.319 611.821
-510.568 584.774 562.087
-455.27 623.607 615.999
-478.06 615.279 432.71
-471.15 643.986 527.745
-455.33 637.844 606.474
-396.755 589.195 501.7
-476.775 592.191 475.837
-526.494 582.132 566.075
-481.045 588.103 578.139
-500.437 636.308 587.076
-532.282 584.917 579.093
-452.82 586.839 458.336
-530.861 596.649 594.898
-409.316 605.114 573.909
-478.535 647.53 588.43
-505.622 633.997 467.788
-404.2 593.111 477.697
-392.131 601.123 538.964
-535.306 587.578 584.665
-462.305 637.744 610
-437.566 599.376 606.541
-428.839 601.991 466.598
-498.754 626.885 444.298
-452.333 579.37 553.815
-427.964 624.541 531.524
-557.168 594.04 603.581
-451.544 588.669 570.408
-534.257 621.467 570.392
-522.895 603.971 560.156
-429.337 622.138 463.949
-534.188 593.813 569.073
-401.556 586.539 492.821
-417.722 616.086 502.639
-452.045 645.417 558.793
-403.122 589.681 539.636
-423.648 625.113 561.511
-553.974 597.624 588.253
-410.329 610.77 568.385
-389.667 606.638 535.98
-493.935 610.382 509.349
-569.733 605.341 588.013
-463.994 636.967 608.439
-572.024 601.434 588.825
-511.484 596.574 437.696
-388.382 596.907 510.611
-449.557 632.859 465.447
-418.57 589.328 567.474
-493.237 594.642 413.548
-440.868 584.18 486.261
-512.112 595.926 448.832
-462.258 644.377 479.594
-401.11 589.628 505.325
-510.617 605.138 465.41
-436.534 596.706 604.732
-533.727 601.399 596.493
-436.564 637.022 548.915
-496.457 617.816 434.792
-431.344 628.467 526.211
-430.747 637.789 546.788
-506.69 608.494 642.277
-391.683 601.115 488.107
-488.418 645.104 506.618
-416.813 585.185 503.929
-413.154 612.743 469.606
-472.258 585.08 567.93
-463.025 597.101 616.794
-430.519 628.018 474.412
-424.343 627.306 477.256
-477.369 643.694 509.189
-428.525 619.942 487.711
-417.604 602.462 475.661
-484.6 596.862 427.72
-455.444 578.057 545.387
-493.619 581.507 478.891
-517.714 597.054 563.42
-469.056 585.543 586.29
-470.689 602.597 537.98
-542.016 596.699 618.262
-436.957 586.191 555.267
-459.556 583.843 552.471
-498.503 589.599 619.887
-412.458 589.824 578.79
-431.734 610.176 603.48
-422.362 580.049 481.783
-481.423 626.958 636.171
-461.439 597.89 451.097
-462.386 636.089 498.739
-442.821 619.084 614.398
-528.792 595.2 594.514
-464.273 643.607 510.384
-532.444 586.94 584.695
-525.811 593.476 593.047
-444.763 640.088 536.286
-498.283 581.461 433.763
-521.491 580.276 566.73
-452.649 620.497 446.691
-441.53 584.722 497.949
-478.259 598.043 597.549
-472.657 602.888 543.534
-468.909 584.739 586.914
-478.704 598.397 487.418
-494.895 624.557 512.082
-411.589 592.361 468.198
-425.623 580.665 469.163
-416.942 589.195 515.832
-424.598 624.272 505.168
-469.74 646.053 490.689
-431.645 623.686 605.274
-492.673 622.621 556.541
-406.487 608.971 573.034
-421.917 631.989 519.852
-507.27 584.558 451.607
-473.907 573.71 434.53
-483.888 605.769 426.752
-500.165 618.71 431.693
-499.326 593.349 591.569
-456.415 586.413 576.633
-445.489 589.736 568.887
-490.46 649.047 579.321
-507.953 593.409 464.118
-482.539 568.513 478.104
-502.522 581.837 561.336
-450.509 596.881 581.876
-408.459 584.457 522.433
-413.15 619.114 551.163
-531.634 594.74 608.465
-451.994 579.748 544.362
-427.805 632.193 485.772
-460.724 593.082 609.022
-481.787 576.546 459.403
-496.224 645.527 579.298
-412.209 592.196 462.572
-408.399 605.27 501.399
-392.113 611.66 501.782
-471.499 598.184 619.399
-461.076 609.676 618.59
-453.011 632.77 465.197
-516.561 607.157 556.008
-473.891 615.348 434.595
-433.636 579.087 518.866
-559.526 607.483 582.329
-460.518 592.092 457.711
-504.497 592.822 592.196
-510.001 574.51 427.188
-425.574 628.858 481.922
-418.438 586.67 507.844
-462.715 645.19 513.96
-433.879 632.477 558.642
-480.306 601.013 529.042
-500.413 604.898 490.822
-436.691 597.838 445.206
-518.384 619.331 452.502
-490.608 576.399 456.644
-476.786 575.724 435.105
-542.922 602.033 568.187
-489.084 600.928 627.495
-477.545 585.701 592.562
-439.184 637.692 594.24
-536.169 600.599 640.144
-462.507 598.537 618.356
-442.26 585.824 477.49
-408.585 612.53 478.078
-487.745 639.568 525.236
-454.418 649.155 551.393
-492.392 644.585 591.29
-515.092 593.185 430.828
-419.659 593.597 454.82
-487.141 630.612 596.633
-493.314 632.34 511.968
-424.225 612.972 598.199
-497.253 587.059 479.553
-476.64 630.2 451.862
-414.002 609.496 585.821
-538.171 586.743 581.476
-414.046 625.871 549.62
-453.207 645.433 534.183
-504.099 587.335 460.029
-515.788 584.084 578.633
-506.972 591.455 453.426
-441.425 609.575 612.611
-439.77 632.582 603.307
-544.671 606.423 635.688
-420.018 587.549 578.547
-554.578 610.285 578.974
-440.056 594.284 604.837
-420.368 595.509 592.605
-511.471 614.217 469.577
-452.68 593.678 608.494
-499.266 585.678 618.51
-418.313 619.661 580.315
-473.873 593.291 427.861
-427.276 624.289 542.215
-450.714 636.96 601.119
-506.666 587.448 557.475
-414.373 609.47 581.492
-420.95 616.557 587.246
-460.652 644.162 533.906
-436.95 601.145 581.597
-516.314 617.175 463.261
-448.359 643.462 518.786
-490.15 575.12 450.968
-440.143 598.151 584.59
-427.709 606.411 604.058
-449.897 596.246 572.196
-413.862 609.548 575.699
-410.809 607.116 572.345
-462.954 642.743 474.533
-488.211 621.293 605.275
-439.778 621.006 610.21
-542.574 587.888 577.224
-509.155 610.692 475.026
-423.682 630.269 546.009
-462.388 597.567 507.891
-451.075 633.126 464.261
-527.019 583.228 577.932
-524.157 588.602 629.22
-528.553 594.899 639.187
-398.572 605.496 547.184
-494.609 626.294 496.332
-444.312 634.237 526.274
-416.154 616.999 575.724
-525.418 587.682 567.888
-483.376 601.005 474.365
-461.332 642.007 499.791
-481.597 588.746 575.934
-394.62 604.09 539.568
-478.631 596.483 523.362
-465.209 617.7 452.941
-493.385 606.246 505.042
-456.704 603.649 449.788
-428.92 602.567 600.776
-484.644 608.203 635.907
-530.698 607.897 565.067
-531.086 606.581 616.584
-480.548 593.555 622.482
-460.249 644.79 533.326
-429.35 591.146 599.293
-419.891 623.074 544.471
-472.365 600.739 619.867
-432.257 635.732 549.091
-525.463 589.957 614.85
-459.58 592.556 530.852
-478.496 633.229 481.036
-517.138 590.921 619.514
-532.773 613.749 565.315
-553.245 596.655 588.236
-448.947 645.729 531.627
-391.009 600.46 533.527
-476.423 614.317 626.541
-492.611 586.608 609.389
-460.821 645.673 560.501
-495.831 635.338 494.138
-504.319 589.717 625.297
-400.253 588.87 548.629
-493.434 602.741 632.702
-418.457 620.992 577.197
-493.516 574.202 442.999
-420.025 583.508 533.478
-421.651 627.185 557.458
-419.266 622.309 484.785
-447.197 577.141 450.482
-415.084 605.064 588.813
-492.595 610.348 431.417
-495.244 632.439 500.172
-537.781 595.215 606.239
-419.088 616.528 575.54
-433.927 588.481 594.929
-436.258 626.625 609.356
-471.242 606.046 621.53
-579.847 613.633 591.779
-452.124 643.311 578.007
-507.554 593.284 442.122
-397.277 592.87 544.117
-477.088 578.343 428.975
-423.992 578.649 466.848
-459.815 585.953 596.796
-544.113 629.834 576.41
-418.708 595.043 454.55
-564.34 612.523 584.116
-439.581 634.053 597.056
-524.791 580.308 568.367
-487.673 611.661 638.459
-501.679 608.621 487.293
-421.765 602.834 592.442
-481.346 584.145 610.914
-438.585 634.539 483.094
-416.899 594.051 455.453
-487.071 610.745 636.576
-485.851 643.276 613.256
-519.882 589.039 624.868
-389.554 605.446 497.77
-471.456 582.901 605.648
-388.554 597.722 499.688
-488.036 584.769 444.037
-463.68 646.123 510.143
-439.939 636.216 592.272
-492.006 629.681 509.366
-510.822 604.63 471.868
-504.251 617.4 436.648
-486.735 598.635 593.066
-456.7 635.94 614.904
-480.176 606.414 484.903
-403.833 606.846 558.916
-466.435 598.178 506.174
-542.933 597.724 571.212
-463.667 608.286 607.227
-486.131 605.454 518.943
-509.309 592.267 555.512
-440.602 638.532 582.36
-403.33 588.312 490.929
-409.222 622.947 494.146
-519.754 599.664 605.553
-429.469 631.703 537.326
-447.16 633.248 608.373
-539.81 606.527 570.298
-449.054 635.472 608.785
-478.19 607.724 624.934
-460.883 611.605 446.177
-427.492 610.674 451.11
-471.102 645.63 476.927
-470.803 595.925 436.546
-407.069 614.493 549.492
-518.678 624.427 560.087
-459.05 613.646 619.484
-495.033 637.992 466.884
-478.948 597.195 524.53
-430.929 627.971 503.037
-475.77 640.955 536.637
-507.899 590.495 442.175
-543.932 639.862 581.529
-426.208 635.02 519.063
-405.232 593.288 474.579
-469.201 629.054 471.319
-435.417 640.572 550.545
-500.031 592.92 626.573
-459.991 592.633 438.607
-503.292 585.517 462.403
-448.837 589.762 580.747
-441.494 586.489 442.919
-552.135 597.277 576.557
-471.868 598.17 622.065
-437.046 589.543 556.385
-506.571 599.959 470.589
-542.477 615.645 570.426
-468.134 632.697 483.098
-462.516 573.207 473.6
-433.634 583.056 553.954
-428.733 584.947 501.182
-450.594 585.906 560.561
-452.396 597.125 581.43
-522.769 635.971 575.604
-431.519 630.099 553.273
-506.126 598.329 474.015
-420.304 624.266 544.157
-525.924 617.562 560.767
-522.823 592.482 601.732
-533.111 593.103 596.669
-495.819 616.155 502.576
-454.056 598.906 433.614
-429.584 628.679 516.621
-396.144 592.743 490.934
-511.94 585.272 450.08
-425.134 628.403 587.069
-518.474 610.554 455.845
-495.709 634.41 563.861
-445.078 643.556 510.589
-469.863 587.455 610.765
-467.134 598.091 620.897
-386.546 602.03 510.204
-482.407 588.259 554.428
-429.442 627.44 517.352
-548.261 590.052 577.984
-395.836 617.146 505.329
-544.442 630.518 580.563
-421.498 614.614 585.467
-499.764 593.287 416.146
-500.275 589.127 556.607
-448.664 585.661 443.802
-425.771 577.542 510.876
-473.44 640.593 525.336
-495.804 579.458 415.309
-513.464 597.326 449.075
-422.817 604.418 591.364
-441.454 578.157 488.34
-409.008 582.931 502.755
-400.332 615.255 529.353
-489.786 590.945 617.884
-420.217 588.327 577.233
-493.733 585.377 611.188
-464.496 588.901 595.206
-519.949 604.62 560.682
-450.153 584.537 514.706
-429.085 618.358 602.62
-515.842 589.585 622.073
-472.814 636.259 569.032
-467.708 638.834 569.264
-467.657 650.235 554.52
-476.417 587.557 426.66
-531.702 596.269 631.334
-458.452 644.447 599.458
-453.364 645.492 588.814
-420.687 618.809 504.757
-502.102 604.075 496.621
-556.936 592.74 588.204
-462.961 640.616 605.052
-495.432 628.26 506.801
-478.697 582.132 603.079
-452.618 584.181 602.729
-426.433 612.269 600.315
-421.303 584.007 460.531
-464.607 641.736 608.867
-521.185 594.438 597.804
-415.741 615.097 512.651
-458.362 639.074 482.356
-471.046 607.945 507.895
-416.619 630.32 511.273
-472.94 641.99 528.25
-450.249 647.811 563.744
-425.569 584.035 538.079
-441.185 635.021 596.57
-474.689 599.462 429.594
-467.323 585.169 584.317
-580.687 614.866 592.805
-436.589 629.875 470.025
-488.596 574.01 428.802
-475.186 634.949 489.782
-406.603 592.75 572.798
-406.315 605.956 572.287
-460.144 638.203 607.319
-417.21 597.43 586.898
-474.406 624.877 629.724
-537.657 588.934 571.806
-452.742 596.098 535.098
-446.815 575.885 462.647
-418.491 608.635 589.997
-448.158 582.147 549.32
-405.952 592.02 564.784
-476.535 648.616 492.959
-503.25 643.248 584.28
-498.842 619.131 439.592
-527.887 595.379 643.88
-515.105 597.976 447.887
-488.847 639.151 532.001
-390.992 600.65 490.707
-489.888 612.105 433.547
-419.983 613.507 589.274
-480.364 583.516 419.141
-405.209 585.664 489.422
-496.729 644.746 587.391
-392.62 602.609 538.604
-512.131 604.495 643.024
-492.751 600.43 631.652
-508.024 579.413 441.642
-494.984 615.155 516.997
-418.947 620.434 575.905
-525.504 628.107 561.579
-488.498 607.213 523.383
-419.72 626.302 567.419
-512.193 595.685 559.924
-471.808 642.316 514.067
-412.1 613.469 514.422
-525.13 577.263 569.936
-510.195 591.948 606.638
-457.176 618.576 462.131
-447.111 575.146 456.917
-505.875 601.714 473.435
-466.886 642.989 508.915
-579.13 601.317 596.296
-492.153 606.042 507.651
-445.059 602.65 440.968
-513.449 587.416 587.714
-507.346 585.503 562.203
-550.376 592.895 578.3
-456.196 616.055 455.014
-444.975 587.684 581.453
-478.547 645.924 509.78
-514.084 591.363 431.251
-421.581 587.398 554.927
-402.497 618.272 517.802
-431.636 588.248 454.7
-507.736 595.036 448.794
-498.993 604.77 500.299
-393.68 597.226 523.832
-459.763 592.464 533.251
-520.753 592.871 605.183
-416.271 621.071 538.169
-531.271 596.279 589.471
-473.536 602.053 545.659
-504.323 590.6 470.016
-460.801 637.368 612.498
-511.787 596.48 440.249
-510.489 589.698 448.15
-532.041 598.631 586.27
-457.541 596.832 615.499
-404.432 598.048 572.588
-405.657 595.587 571.586
-489.901 596.811 422.345
-507.1 574.717 442.111
-524.841 601.938 562.498
-448.634 583.585 523.354
-475.315 591.417 436.84
-419.679 625.716 556.956
-419.856 588.475 586.436
-426.969 587.2 591.331
-387.259 596.771 519.745
-514.826 588.894 623.183
-523.321 591.079 582.064
-436.841 638.704 534.53
-433.204 623.871 463.322
-412.401 586.726 471.107
-564.638 593.41 597.205
-426.459 629.585 546.634
-428.115 632.855 539.349
-387.018 601.287 513.756
-420.479 611.912 482.21
-462.454 585.312 464.028
-504.73 597.703 554.158
-387.736 609.819 507.817
-466.73 589.49 550.693
-532.069 588.151 590.1
-420.489 619.291 582.838
-479.121 598.99 527.493
-433.117 621.634 459.987
-409.076 588.58 474.754
-550.715 589.624 589.653
-412.61 585.287 573.14
-461.006 583.712 600.686
-394.124 598.603 484.252
-539.304 592.756 571.28
-461.5 598.579 582.426
-410.633 590.191 565.818
-482.192 602.372 626.702
-417.421 626.515 523.853
-463.088 592.28 612.261
-438.025 588.431 507.607
-390.174 593.543 500.989
-502.135 585.08 625.442
-498.179 627.576 445.726
-432.547 584.941 475.711
-570.067 602.985 589.965
-458.091 589.414 458.962
-459.289 644.426 499.769
-435.521 602.116 606.723
-503.451 621.304 484.276
-496.457 613.935 433.044
-427.733 616.543 483.222
-429.297 597.925 601.776
-409.228 596.546 467.48
-500.523 595.675 583.49
-449.022 587.575 526.581
-437.201 587.699 508.827
-470.016 584.685 556.791
-493.185 583.526 414.191
-422.655 601.191 560.923
-504.408 582.426 453.349
-496.636 600.955 494.094
-446.921 634.175 607.642
-511.722 610.355 468.865
-451.187 589.674 604.823
-445.09 622.619 616.118
-499.663 615.814 429.515
-502.547 588.054 616.562
-439.761 597.767 455.068
-533.439 597.507 586.133
-484.547 587.276 589.773
-504.181 597.938 473.842
-456.393 613.176 610.719
-435.982 638.348 495.748
-506.825 596.812 637.936
-450.342 640.351 499.609
-485.62 585.415 613.641
-459.688 643.541 491.548
-504.614 588.957 459.382
-495.919 638.897 500.851
-517.611 618.644 462.076
-426.612 590.026 595.934
-445.715 636.333 479.508
-453.673 633.077 460.093
-521.696 592.064 629.093
-466.244 599.355 538.137
-479.045 590.299 421.605
-429.011 636.795 550.981
-411.676 589.546 559.694
-519.659 613.711 460.307
-426.368 626.396 478.428
-515.18 627.331 557.199
-476.939 614.039 636.106
-527.647 592.641 588.621
-575.095 613.17 590.513
-457.354 644.854 526.339
-493.044 582.928 569.743
-435.184 635.203 581.768
-528.196 601.255 608.163
-521.144 586.331 585.894
-402.619 622.849 513.869
-462.821 595.494 452.818
-429.964 614.273 456.108
-479.247 626.999 602.173
-522.619 586.752 585.627
-416.306 590.615 462.921
-494.766 646.135 603.157
-524.355 600.799 647.402
-540.043 629.122 571.328
-504.931 607.649 477.056
-480.497 589.872 581.636
-461.193 651.614 561.684
-517.002 609.545 456.075
-431.645 637.641 496.661
-402.772 607.036 552.92
-510.636 586.474 431.969
-514.953 613.528 458.769
-493 583.003 415.211
-449.379 639.456 603.224
-411.775 611.879 504.862
-434.537 630.146 604.963
-485.815 644.102 543.537
-423.214 623.843 508.372
-426.659 621.21 598.37
-439.733 642.331 557.638
-507.649 585.781 576.111
-520.869 594.046 607.837
-545.844 621.564 574.135
-475.114 646.616 587.157
-507.071 625.968 455.706
-502.959 591.486 591.239
-494.505 572.684 463.518
-453.753 644.14 535.997
-419.596 579.83 479.436
-487.271 584.522 413.181
-481.204 603.724 538.446
-447.822 579.488 447.007
-423.266 613.679 480.971
-430.278 620.468 490.449
-480.006 582.675 574.571
-453.978 644.372 526.18
-433.648 632.24 483.285
-416.473 594.531 585.011
-458.127 586.402 566.413
-576.364 595.782 599.97
-519.362 614.056 555.491
-432.355 627.235 514.599
-574.085 626.902 590.995
-434.221 606.947 608.406
-440.227 621.513 451.005
-417.634 604.238 454.544
-526.537 591.727 593.117
-497.969 625.846 590.07
-506.779 620.792 474.646
-549.303 595.884 577.249
-460.944 607.69 607.185
-428.037 587.764 502.901
-478.94 611.692 627.009
-475.463 617.138 445.998
-509.043 594.328 581.526
-428.028 579.667 527.784
-431.763 600.536 461.16
-454.313 588.22 439.591
-437.152 633.825 478.908
-488.886 638.303 525.479
-494.111 591.642 572.489
-446.187 587.509 537.843
-400.956 594.095 481.107
-489.992 645.158 477.282
-433.888 613.939 605.557
-511.274 590.355 625.613
-492.81 601.647 419.384
-472.453 579.952 426.538
-479.726 582.208 551.425
-478.754 648.055 495.386
-423.181 632.169 504.305
-404.836 599.949 564.289
-501.843 612.01 427.022
-520.239 623.987 461.768
-517.834 611.724 462.836
-448.017 640.838 595
-477.015 642.27 539.603
-426.592 613.558 595.862
-387.752 596.225 515.753
-459.962 643.554 527.524
-479.231 612.27 634.863
-426.164 588.96 455.873
-499.182 630.911 590.071
-508.711 591.793 632.33
-459.078 596.159 536.064
-411.867 588.924 469.074
-413.381 590.18 510.595
-464.707 638.988 608.625
-476.016 603.812 495.927
-449.319 597.539 581.307
-508.699 607.988 641.142
-409.587 594.589 497.349
-503.893 580.36 446.15
-422.77 625.642 577.631
-529.292 592.477 601.102
-431.584 584.028 488.112
-499.196 594.982 480.1
-565.526 592.545 588.26
-537.506 635.733 573.88
-510.072 584.442 562.686
-461.909 588.633 458.202
-499.552 578.179 419.612
-506.468 601.469 472.865
-495.68 581.018 437.526
-398.149 593.556 529.956
-418.296 591.887 587.215
-437.589 587.455 594.745
-512.422 593.111 634.357
-424.999 605.426 594.985
-450.113 590.503 502.136
-459.874 639.698 472.815
-493.943 616.242 438.204
-416.897 619.164 563.409
-481.082 610.667 631.212
-442.665 596.913 575.379
-430.426 600.298 602.804
-441.913 580.765 543.158
-488.299 585.503 410.797
-489.612 587.099 410.079
-493.579 587.815 604.829
-493.469 640.123 511.805
-472.44 618.9 630.789
-482.56 607.595 432.341
-403.87 586.327 524.301
-456.033 613.725 450.613
-404.743 587.299 486.443
-410.992 588.784 473.019
-407.033 608.833 563.503
-396.343 592.583 542.176
-426.391 614.981 458.408
-506.43 589.467 612.134
-481.555 599.835 589.75
-503.656 622.262 440.577
-501.929 615.484 434.365
-543.253 613.39 573.58
-413.078 592.836 460.97
-499.526 590.823 477.746
-420.985 617.435 493.15
-551.586 631.346 584.84
-465.075 642.467 488.855
-408.616 587.161 477.154
-463.979 583.701 585.152
-414.704 587.39 503.698
-441.482 588.165 597.692
-480.114 618.366 539.542
-428.702 604.861 601.158
-428.567 585.488 477.401
-527.717 579.716 569.373
-448.886 585.708 496.157
-441.098 584.494 478.089
-531.767 584.401 572.118
-535.347 611.807 567.093
-500.691 625.952 446.995
-450.196 594.075 607.379
-436.619 621.969 457.957
-450.182 646.962 550.063
-490.977 593.069 553.525
-462.77 627.906 468.689
-459.574 603.163 433.485
-457.016 644.6 560.271
-502.747 575.346 418.523
-545.847 633.207 578.891
-427.474 609.725 470.468
-463.789 647.73 541.082
-579.352 606.974 592.927
-448.896 616.895 444.434
-500.721 612.237 432.198
-473.539 581.855 428.99
-432.413 622.692 462.463
-403.086 597.776 563.817
-544.511 609.999 642.963
-512.82 587.074 563.979
-437.281 579.046 491.811
-469.832 625.065 617.559
-459.948 644.816 512.422
-504.61 574.399 442.169
-452.179 645.265 531.822
-477.858 610.839 627.045
-511.557 598.877 642.456
-470.695 592.521 437.194
-450.508 627.115 617.136
-422.13 608.514 474.434
-471.684 646.362 547.145
-418.404 595.173 569.29
-503.76 626.665 441.645
-494.342 588.009 600.372
-439.321 641.288 511.465
-513.935 598.203 571.67
-401.192 593.261 559.819
-431.894 630.471 588.113
-519.043 591.386 603.813
-478.451 603.193 544.884
-392.931 600.988 491.714
-451.497 642.45 538.992
-437.368 580.462 484.667
-439.15 614.99 447.587
-482.145 646.33 500.724
-450.616 601.972 599.134
-454.547 648.484 554.231
-440.947 636.876 479.858
-497.381 655.184 619.366
-452.148 623.787 615.843
-501.619 637.766 460.875
-514.288 596.359 435.806
-510.919 618.073 475.35
-393.094 596.501 493.445
-428.55 615.694 599.1
-459.658 626.163 471.521
-482.21 587.868 617.744
-508.371 603.47 469.713
-471.497 587.576 607.048
-403.464 624.113 506.813
-451.871 637.447 485.976
-492.363 636.86 505.891
-498.009 583.753 459.776
-415.649 621.894 549.871
-536.274 604.214 644.597
-521.169 622.739 559.717
-513.653 587.898 564.663
-451.321 609.337 437.947
-476.352 643.61 510.948
-423.906 622.589 576.315
-526.353 607.982 620.984
-423.106 587.639 577.281
-426.01 624.721 590.312
-422.576 580.693 462.381
-483.984 651.411 493.452
-492.64 580.609 475.702
-454.875 639.518 484.981
-481.255 639.454 512.653
-448.325 614.992 461.578
-421.344 626.669 570.691
-450.866 601.45 592.507
-514.47 594.741 562.695
-508.716 591.113 631.183
-417.595 582.71 474.221
-393.854 587.404 501.175
-483.086 584.797 552.884
-429.565 624.296 493.439
-433.303 631.091 527.818
-483.661 642.782 471.24
-420.436 589.733 553.112
-511.288 591.217 561.166
-387.004 607.265 526.561
-440.316 579.715 519.674
-490.227 584.753 427.209
-443.159 596.847 583.555
-508.836 606.304 475.462
-443.51 632.751 469.481
-537.367 618.529 570.662
-507.693 621.063 481.689
-540.456 635.142 578.943
-403.483 595.744 472.858
-512.66 590.726 614.445
-430.71 586.958 546.09
-522.576 591.946 622.022
-484.703 571.385 472.809
-500.605 586.122 588.016
-461.468 589.276 494.664
-466.434 618.66 621.479
-558.199 598.398 583.413
-508.145 609.625 481.039
-433.475 579.452 454.141
-412.055 595.363 582.702
-436.009 639.489 539.184
-542.9 595.958 570.155
-464.598 644.018 502.945
-524.993 609.021 558.809
-528.477 589.787 592.535
-493.012 593.897 413.825
-421.151 609.212 475.127
-482.136 596.878 425.819
-410.766 608.283 575.417
-454.497 583.056 541.033
-495.248 631.76 528.109
-444.831 642.977 577.885
-412.71 600.978 580.678
-445.654 582.764 491.107
-484.083 646.311 505.162
-471.405 643.319 505.812
-412.958 628.077 502.036
-490.967 619.124 435.864
-464.946 599.088 621.615
-484.461 584.193 412.071
-442.742 610.362 615.438
-432.379 639.751 517.702
-434.006 590.552 598.048
-400.396 590.433 513.681
-445.757 588.275 443.762
-402.205 602.774 475.904
-503.118 618.727 613.891
-465.729 591.242 595.681
-514.234 600.91 443.152
-483.331 579.261 420.205
-551.951 620.344 578.593
-422.544 585.276 546.889
-455.716 590.238 435.876
-431.66 625.263 503.832
-468.697 627.754 471.404
-493.842 630.15 500.156
-414.056 590.192 567.459
-400.569 588.635 488.354
-399.149 591.107 518.393
-431.546 583.446 543.974
-456.983 639.063 497.65
-423.139 626.104 511.752
-506.278 592.174 463.238
-448.668 637.392 601.525
-514.35 594.461 449.852
-398.489 589.693 545.789
-403.115 587.894 510.601
-418.074 581.792 473.554
-501.986 625.796 488.667
-501.884 587.011 603.579
-519.283 593.295 600.053
-386.267 601.879 515.68
-542.754 611.345 571.863
-509.659 586.091 450.647
-441.415 640.539 503.883
-403.271 598.81 473.008
-402.573 585.533 503.882
-447.286 644.01 553.113
-475.08 627.557 448.529
-437.897 578.453 462.383
-436.807 637.217 583.251
-455.793 580.024 594.721
-541.535 600.47 569.152
-447.103 583.901 528.701
-432.992 605.394 605.187
-443.326 610.618 614.419
-405.282 620.878 494.774
-501.724 595.683 594.106
-482.535 605.257 609.605
-436.612 615.633 610.862
-529.977 593.666 566.166
-495.4 629.794 531.297
-414.321 584.689 476.655
-488.186 574.166 433.455
-570.858 621.037 588.545
-543.767 608.509 647.32
-390.164 603.383 499.308
-463.302 583.268 599.309
-507.652 655.447 615.709
-514.931 579.662 430.092
-467.258 637.535 466.626
-517.688 589.648 617.225
-448.321 643.204 588.397
-414.114 621.936 551.459
-417.325 623.699 569.525
-443.235 588.106 445.634
-531.144 597.825 627.523
-481.446 607.95 430.074
-453.945 642.086 598.644
-506.906 624.026 448.31
-501.687 603.254 483.465
-455.428 596.216 581.834
-480.118 651.181 613.59
-501.891 577.494 447.324
-491.578 586.262 618.115
-514.735 596.995 440.456
-460.061 593.672 611.536
-484.546 626.213 604.498
-414.31 589.882 508.325
-415.485 619.188 572.263
-399.659 589.055 521.868
-426.259 634.129 525.449
-452.052 584.834 462.087
-434.057 577.342 474.31
-454.913 647.77 550.952
-429.187 584.57 458.331
-441.477 584.23 501.66
-474.777 617.55 633.691
-437.786 639.936 514.315
-496.849 584.542 569.339
-495.805 596.259 495.663
-449.588 581.343 448.971
-520.11 605.173 644.378
-460.806 646.252 541.167
-436.338 632.833 603.339
-497.656 588.596 589.56
-526.961 584.623 565.314
-435.467 612.47 608.043
-464.679 595.905 618.399
-503.578 578.91 425.506
-395.138 597.911 535.903
-482.464 640.896 541.26
-447.431 600.965 436.445
-446.555 600.618 455.859
-442.713 598.725 581.559
-469.367 618.853 626.224
-421.107 610.191 460.127
-460.238 643.927 529.549
-454.811 585.089 521.385
-449.922 637.135 484.702
-504.066 583.949 452.266
-448.313 604.813 607.14
-453.476 639.948 600.748
-410.906 595.707 491.511
-491.767 616.515 638.103
-503.114 626.281 448.197
-450.141 587.385 529.988
-404.87 624.066 501.298
-462.962 586.468 605.788
-470.121 633.328 481.295
-566.284 598.35 585.179
-548.541 636.159 579.136
-429.659 634.033 569.375
-491.266 590.502 419.87
-483.835 639.91 515.19
-532.475 597.748 637.465
-412.456 598.682 459.272
-444.512 642.723 553.63
-489.663 583.69 612.455
-513.14 578.385 428.074
-495.198 576.59 444.063
-508.609 590.941 449.675
-422.953 580.092 529.997
-435.897 619.888 609.514
-489.274 613.982 556.666
-457.65 586.209 569.084
-488.18 620.926 557.701
-465.425 628.176 614.004
-514.257 612.521 550.893
-527.047 630.952 564.864
-463.588 644.476 549.427
-567.938 602.242 589.654
-519.78 592.719 599.697
-405.699 601.022 571.744
-503.971 585.567 562.73
-533.312 600.937 641.662
-479.45 601.882 597.548
-404.83 589.52 480.117
-498.886 651.238 570.5
-474.291 602.038 432.282
-516.472 601.155 645.336
-425.403 607.223 470.024
-529.799 591.278 632.334
-523.559 591.918 602.311
-443.232 582.392 553.229
-496.792 589.593 601.517
-451.543 645.515 591.107
-466.746 646.315 586.626
-401.428 622.829 506.8
-483.884 606.287 483.209
-419.424 627.05 490.359
-511.211 599.865 441.93
-526.204 589.385 621.753
-421.382 620.161 512.219
-539.556 614.686 568.764
-468.579 625.992 618.043
-456.316 614.687 441.977
-462.387 596.138 585.159
-476.545 637.929 571.214
-463.103 650.072 555.657
-394.558 593.1 524.962
-467.486 608.647 438.373
-461.779 622.369 456.817
-485.062 610.639 483.757
-518.126 583.008 581.639
-469.167 618.243 625.587
-511.515 597.002 558.287
-413.92 588.411 560.729
-489.432 625.101 553.575
-533.727 594.946 629.239
-438.875 611.38 441.726
-433.989 627.723 605.439
-488.834 606.906 635.754
-504.935 588.262 618.566
-540.547 599.203 571.957
-482.246 585.882 558.662
-413.224 613.302 572.666
-388.477 600.561 525.624
-385.311 604.104 513.268
-496.453 603.411 498.777
-456.214 586.509 465.235
-458.259 584.383 556.439
-413.964 588.973 578.095
-482.582 586.796 554.351
-492.282 583.513 555.581
-445.308 640.478 587.702
-493.559 635.926 506.177
-538.873 601.534 639.064
-486.247 586.722 609.152
-444.995 595.407 439.608
-482.269 626.002 629.396
-430.312 625.295 597.742
-416.361 614.343 579.552
-474.403 621.418 451.37
-444.642 596.863 437.58
-512.375 600.025 642.883
-401.812 607.31 555.764
-431.645 631.558 558.879
-484.932 581.623 414.613
-453.908 580.355 445.549
-423.725 619.597 594.399
-543.864 628.551 576.706
-487.902 641.394 538.292
-459.678 641.331 494.973
-432.793 636.769 523.392
-509.296 600.906 639.41
-471.452 584.382 550.513
-492.459 627.426 557.431
-516.481 593.634 429.196
-404.891 587.708 484.972
-482.387 623.246 441.438
-519.255 606.464 647.046
-516.144 613.486 462.685
-474.88 595.695 429.601
-448.865 645.406 529.687
-516.858 608.557 568.189
-560.847 593.525 593.799
-537.784 603.927 600.24
-452.953 649.464 564.616
-469.883 646.631 506.862
-414.234 620.065 571.201
-421.815 626.554 492.681
-521.95 635.489 568.9
-469.104 596.944 530.482
-402.206 585.719 526.788
-465.456 652.894 553.933
-493.786 628.843 444.897
-556.347 611.203 577.148
-497.349 602.003 494.072
-495.003 588.853 475.163
-444.397 640.292 595.849
-515.885 587.717 565.647
-531.169 587.856 586.782
-501.048 589.386 623.524
-497.884 595.425 629.578
-431.532 615.297 606.193
-455.78 644.114 565.046
-504.773 608.076 640.439
-453.727 629.628 458.08
-507.203 590.676 557.103
-565.143 623.492 584.839
-528.856 579.469 569.372
-390.142 600.818 528.759
-522.939 629.28 567.739
-543.793 598.833 632.825
-501.458 594.317 632.259
-413.624 584.317 528.389
-438.892 642.17 548.079
-389.911 607.099 532.742
-491.381 595.145 417.004
-518.842 608.212 556.874
-486.429 587.746 589.924
-425.77 633.348 501.788
-529.253 580.295 570.059
-461.562 646.125 593.008
-390.128 595.113 516.287
-521.202 583.381 576.66
-399.281 613.999 540.092
-494.302 602.399 419.436
-435.945 605.853 591.307
-431.576 630.305 593.57
-502.766 632.172 465.968
-516.877 598.791 444.669
-527.979 632.098 570.622
-444.039 599.645 585.357
-545.321 590.772 574.293
-410.237 626.015 507.532
-480.384 605.951 428.635
-472.294 605.887 501.111
-487.906 646.228 588.766
-516.752 612.599 458.585
-416.336 610.536 586.016
-475.462 600.313 620.672
-434.151 589.832 567.681
-494.549 580.172 418.463
-432.807 616.494 581.673
-446.97 590.624 569.805
-429.761 605.303 446.808
-500.084 585.033 573.078
-502.33 589.854 453.472
-417.253 617.024 502.712
-505.982 587.028 574.123
-411.195 606.544 498.303
-403.206 604.748 567.735
-494.216 612.163 430.516
-454.224 638.994 479.937
-428.725 585.113 473.258
-502.201 602.851 639.339
-480.921 623.323 634.068
-449.962 637.118 477.729
-514.005 582.847 436.901
-427.025 628.867 576.567
-510.985 580.409 436.747
-463.902 638.045 612.105
-394.611 600.993 547.489
-552.756 595.313 582.928
-426.757 581.909 534.968
-470.292 625.25 619.926
-449.768 644.551 569.065
-423.188 623.733 589.596
-394.326 594.391 508.445
-419.4 623.168 561.28
-405.287 584.888 492.532
-426.815 631.076 577.009
-474.163 618.499 609.01
-459.887 636.295 609.254
-410.119 588.928 467.248
-557.128 592.936 590.616
-436.363 597.172 608.528
-417.864 616.055 577.413
-478.39 572.642 454.562
-501.603 592.394 470.255
-444.646 639.037 537.962
-434.721 591.679 572.614
-543.701 636.891 576.617
-459.646 642.982 493.992
-505.896 600.62 551.61
-401.546 606.478 554.636
-412.874 587.488 567.892
-455.505 592.727 501.6
-440.111 590.015 568.575
-438.917 638.531 546.965
-423.286 583.505 532.855
-442.726 603.97 443.864
-454.688 603.579 604.817
-497.266 587.043 418.445
-523.915 620.403 562.819
-506.53 583.458 564.855
-448.202 585.842 594.282
-468.141 592.443 439.06
-437.714 643.975 544.84
-485.146 598.609 595.394
-489.149 608.278 425.377
-399.084 591.958 492.88
-464.814 633.779 460.642
-513.419 595.36 453.476
-448.391 640.193 489.792
-389.895 602.299 528.342
-531.309 581.717 575.172
-433.762 617.256 482.741
-533.303 582.723 575.646
-426.541 580.638 495.291
-477.316 646.037 502.112
-397.611 589.836 531.434
-422.939 587.596 485.173
-420.5 599.232 474.607
-450.242 637.414 478.879
-504.394 579.641 445.086
-431.468 625.039 601.076
-420.316 620.487 517.774
-495.75 610.091 636.813
-424.675 608.888 596.907
-458.067 598.869 511.908
-504.701 613.414 481.91
-497.875 573.926 445.901
-428.406 625.279 543.058
-582.456 612.791 596.432
-516.529 605.84 555.428
-550.77 627.786 579.251
-550.563 624.253 578.398
-420.225 597.848 557.257
-515.131 601.354 644.513
-448.856 625.564 617.713
-458.927 610.042 619.295
-492.7 620.118 524.299
-461.137 645.628 506.591
-500.307 638.23 476.988
-454.183 619.209 612.541
-536.23 636.356 575.531
-550.196 619.949 578.341
-463.037 640.572 476.634
-463.072 646.165 588.202
-445.128 640.969 499.764
-405.331 587.147 478.274
-489.927 646.853 587.136
-440.958 608.617 604.805
-432.811 606.729 592.505
-547.666 593.865 578.33
-562.179 593.455 588.208
-501.098 600.543 636.245
-435.16 638.733 526.024
-514.165 604.163 455.57
-443.623 587.794 468.874
-429.303 586.527 453.988
-454.703 602.848 618.588
-457.947 619.367 460.462
-468.424 634.592 619.394
-428.994 587.243 472.066
-465.872 598.727 618.359
-464.098 596.502 577.166
-495.57 588.148 480.44
-394.71 595.407 497.443
-432.34 597.051 446.958
-457.138 620.288 616.112
-490.199 611.661 555.575
-574.513 595.621 589.661
-514.196 600.908 646.664
-435.825 623.697 462.918
-481.805 610.737 432.039
-471.775 617.605 529.201
-432.204 632.481 596.544
-432.113 636.953 538.691
-412.025 615.601 568.512
-504.996 586.105 454.911
-461.772 649.307 549.691
-497.395 639.406 472.568
-428.333 587.108 566.713
-495.328 588.096 480.025
-435.421 635.889 553.107
-407.8 596.974 573.492
-403.711 593.393 561.888
-498.604 574.379 447.236
-491.824 581.562 484.511
-436.806 589.392 464.097
-473.58 579.683 426.851
-505.04 588.617 450.885
-442.464 643.914 533.804
-445.097 631.23 461.223
-518.8 605.014 559.071
-484.469 647.812 583.503
-503.33 596.68 474.366
-508.805 623.069 474.564
-511.348 591.082 613.884
-473.187 606.314 500.216
-534.673 586.256 585.205
-436.52 585.832 453.344
-492.809 587.973 412.259
-467.829 573.693 456.13
-454.536 584.709 463.272
-495.826 661.423 624.034
-491.485 597.307 626.672
-482.254 592.019 573.901
-510.987 590.886 589.922
-474.996 568.155 472.231
-440.571 579.141 532.145
-463.894 590.473 615.232
-492.33 638.884 472.259
-419.863 588.6 458.157
-467.472 583.447 566.654
-472.85 611.312 516.313
-460.556 647.791 585.408
-397.139 599.568 555.786
-571.043 595.235 591.31
-429.125 630.778 582.965
-513.549 591.219 430.101
-444.367 588.679 564.126
-554.524 603.097 590.736
-445.582 642.586 582.935
-510.647 588.328 588.631
-494.619 615.838 515.432
-389.517 609.165 514.162
-486.656 607.299 481.528
-444.958 591.635 512.268
-479.932 586.596 420.221
-437.646 593.634 446.943
-501.202 643.839 476.572
-505.798 592.651 595.409
-414.424 619.763 563.479
-472.734 647.913 486.815
-427.333 612.163 601.436
-474.866 647.439 486.491
-434.217 594.98 601.782
-469.55 644.092 485.615
-514.152 605.641 556.017
-450.071 645.737 524.267
-416.324 583.711 491.394
-511.553 585.669 446.833
-446.551 632.615 607.484
-497.969 639.987 539.976
-438.243 633.264 605.276
-572.064 593.295 592.333
-507.605 608.802 476.584
-425.891 630.853 492.339
-467.074 639.601 607.602
-466.861 626.155 467.866
-464.253 645.194 594.665
-482.946 585.017 414.583
-398.929 609.768 489.042
-491.727 589.392 620.517
-451.561 617.387 618.003
-443.4 589.709 570.405
-504.719 611.072 490.055
-503.913 586.639 455.098
-419.796 614.312 584.01
-405.711 605.298 570.448
-553.626 593.579 588.602
-433.029 622.242 607.844
-494.452 623.086 560.272
-438.471 631.751 607.224
-506.964 622.991 443.976
-496.018 613.987 438.97
-485.213 583.976 489.958
-463.125 604.006 514.77
-421.402 599.082 593.956
-444.391 579.284 514.092
-505.7 586.672 458.956
-473.384 590.621 576.114
-445.516 615.328 447.88
-507.173 601.88 641.138
-504.614 612.175 495.827
-416.273 607.175 478.87
-401.037 600.951 565.941
-409.538 597.714 576.54
-538.167 605.434 602.779
-455.71 648.587 552.977
-503.278 593.529 634.33
-510.367 601.381 567.022
-452.71 583.98 475.142
-506.773 584.938 571.369
-489.136 589.04 413.255
-505.724 618.297 435.98
-490.735 597.468 550.461
-416.839 626.967 494.397
-423.842 578.393 519.753
-425.075 633.914 489.653
-449.525 645.514 559.677
-492.043 640.767 515.569
-391.591 602.174 530.362
-418.293 612.855 584.303
-440.7 594.121 443.312
-499.466 588.268 599.241
-427.785 616.984 485.131
-454.25 636.393 473.744
-537.533 585.956 581.907
-456.622 607.446 608.208
-551.316 611.082 575.675
-392.233 596.942 527.642
-553.846 618.507 580.993
-500.436 585.499 448.778
-535.657 607.692 646.831
-499.92 623.184 592.981
-484.31 633.751 622.935
-422.538 615.93 486.322
-413.347 618.322 559.71
-497.449 632.44 492.184
-487.127 647.896 586.805
-478.27 603.691 537.847
-503.314 593.432 456.167
-458.183 581.803 546.745
-430.819 619.563 458.939
-473.209 612.806 625.823
-496.195 598.235 564.083
-400.223 588.046 507.736
-502.91 602.624 636.04
-395.507 596.574 494.553
-458.747 582.992 546.904
-493.11 604.026 636.234
-487.795 607.903 634.079
-407.446 592.97 569.774
-500.761 620.143 490.363
-428.562 613.173 456.665
-471.394 622.106 621.858
-416.727 582.578 532.872
-508.438 589.51 611.335
-442.881 619.128 613.94
-570.687 596.743 588.66
-451.321 596.982 517.055
-458.736 589.968 578.515
-522.876 582.605 579.753
-453.387 594.498 613.2
-520.191 585.725 566.893
-453.606 644.633 592.797
-429.415 592.426 452.762
-509.242 587.467 582.433
-540.206 621.755 571.006
-469.596 586.379 548.02
-562.069 613.726 584.719
-445.22 641.189 514.125
-499.438 639.833 478.288
-474.773 585.854 424.043
-462.49 615.087 619.75
-461.959 593.809 588.126
-427.641 597.434 601.145
-464.749 590.76 460.109
-412.196 607.234 583.163
-427.856 604.76 468.985
-494.952 589.861 482.393
-485.704 571.574 474.025
-492.769 600.737 629.107
-426.731 588.764 578.146
-444.005 641.727 568.948
-409.659 624.425 518.715
-487.191 592.024 413.804
-483.749 576.668 427.826
-548.922 600.064 572.159
-441.328 589.122 562.613
-462.102 638.36 467.75
-460.038 631.2 481.908
-456.946 602.802 434.518
-439.153 639.28 575.589
-487.478 603.348 423.972
-435.774 639.73 536.545
-418.199 617.631 579.276
-459.08 646.944 596.49
-408.686 592.666 577.394
-504.974 591.611 557.67
-495.194 622.493 493.32
-385.298 606.364 514.135
-500.912 607.12 615.123
-474.348 615.86 433.344
-488.676 584.664 415.365
-412.835 626.68 515.594
-472.51 586.121 556.714
-432.945 616.583 452.42
-423.27 630.614 485.06
-543.597 587.574 576.529
-453.395 642.266 500.481
-507.983 630.58 459.982
-416.143 581.332 506.288
-500.36 600.861 477.073
-425.267 617.512 493.542
-453.262 644.482 580.1
-404.959 594.674 566.542
-507.879 630.905 453.904
-494.26 614.775 436.316
-479.235 633.676 616.13
-421.053 586.434 584.678
-494.446 581.988 422.525
-419.343 597.085 588.231
-402.878 593.545 483.454
-413.028 613.036 576.907
-441.999 609.293 459.767
-426.784 581.377 528.595
-489.195 586.453 596.282
-392.03 596.452 516.218
-409.072 584.883 515.185
-498.903 596.872 584.918
-501.906 627.866 600.356
-530.303 607.946 616.657
-528.033 612.174 562.334
-475.138 583.268 603.939
-411.243 583.84 485.775
-414.891 604.639 458.723
-397.671 587.892 526.975
-418.119 615.792 508.022
-442.402 633.64 605.838
-428.35 631.081 533.646
-424.579 624.949 586.858
-488.411 592.331 414.64
-464.038 610.381 619.828
-512.641 595.685 433.094
-507.989 634.463 593.26
-519.393 601.869 557.638
-449.171 592.605 439.93
-518.98 600.029 452.826
-420.361 610.061 592.322
-494.12 626.616 519.636
-443.516 604.665 605.962
-456.832 606.12 449.246
-494.936 602.123 417.924
-504.216 640.405 586.648
-404.092 584.991 497.475
-517.67 592.183 633.879
-405.581 604.152 565.482
-411.684 588.621 570.941
-496.218 580.239 466.584
-531.286 592.034 623.356
-455.157 593.885 611.97
-500.443 588.869 413.603
-387.34 597.522 508.403
-496.84 588.286 623.01
-440.658 608.612 615.737
-484.17 606.54 428.412
-497.306 586.058 555.519
-418.139 584.996 462.208
-449.373 635.839 468.105
-477.904 607.266 493.268
-430.043 637.649 558.856
-477.975 618.288 506.837
-503.777 590.391 464.978
-422.254 622.416 588.422
-499.966 635.997 490.106
-469.304 575.89 441.438
-491.021 612.339 437.475
-516.3 593.143 607.238
-491.239 585.548 489.31
-438.981 588.349 558.47
-397.729 596.064 541.744
-544.071 634.098 579.967
-438.53 643.75 527.778
-431.405 633.906 477.456
-406.116 584.294 527.42
-473.551 618.828 628.455
-426.368 609.178 599.397
-420.395 619.877 508.132
-496.457 646.151 551.512
-500.033 633.217 465.202
-467.207 644.575 489.962
-439.815 626.616 606.407
-475.788 612.189 435.72
-518.468 600.821 563.543
-501.984 639.03 586.374
-387.074 598.499 511.621
-418.751 616.034 576.676
-506.88 597.994 636.401
-532.914 599.89 646.866
-525.362 593.939 565.551
-496.304 585.873 473.022
-487.105 586.673 604.665
-495.849 591.452 483.229
-510.482 602.336 470.71
-512.289 590.93 431.333
-502.286 650.76 609.78
-471.144 604.362 504.537
-408.665 584.044 486.367
-390.976 605.466 499.493
-438.778 637.659 571.37
-407.373 611.312 557.31
-479.319 601.558 621.094
-433.436 625.368 606.576
-494.819 614.605 609.351
-403.587 607.135 555.912
-459.508 647.759 532.598
-543.523 629.741 574.472
-456.438 644.441 567.577
-442.304 624.917 616.918
-428.194 586.775 586.444
-514.061 590.944 586.369
-467.068 632.859 473.73
-535.385 599.076 626.601
-401.85 623.085 512.387
-463.299 596.339 438.91
-522.122 626.139 560.087
-493.949 592.299 409
-520.321 583.547 564.593
-503.714 615.572 488.638
-493.117 630.456 516.683
-444.311 638.914 589.447
-461.207 584.837 560.14
-484.526 599.319 422.154
-436.36 640.168 524.828
-513.212 595.65 450.183
-465.777 585.698 575.389
-485.085 597.377 417.371
-439.481 629.311 465.936
-518.893 598.656 561.56
-450.819 575.642 480.616
-452.344 639.678 477.557
-398.719 592.751 522.546
-472.56 623.003 455.02
-505.004 578.664 447.527
-508.366 617.439 480.388
-482.937 606.177 626.006
-449.272 590.622 535.722
-525.288 606.79 646.923
-489.721 586.623 411.135
-499.366 588.993 594.106
-435.703 601.856 583.028
-482.92 599.266 600.707
-445.265 617.694 617.084
-539.176 622.859 572.974
-412.064 602.555 581.012
-463.297 592.217 585.431
-485.039 597.242 420.412
-433.878 632.297 598.98
-436.973 614.081 610.031
-448.888 615.809 457.668
-462.942 590.108 594.314
-414.52 613.498 500.244
-409.39 614.631 563.444
-499.063 630.012 446.852
-392.563 592.38 499.346
-457.963 637.389 565.828
-522.164 578.133 567.853
-400.227 585.953 501.249
-509.111 624.108 450.341
-568.931 614.006 585.747
-527.597 592.101 599.219
-459.002 639.769 469.448
-482.832 620.7 548.352
-504.689 595.425 585.356
-450.322 630.74 456.137
-425.426 586.476 457.568
-449.308 649.648 564.305
-512.951 587.424 623.971
-501.063 584.205 443.499
-426.592 600.648 448.653
-413.221 610.498 573.217
-479.284 599.339 572.143
-480.772 602.594 428.745
-507.233 595.593 454.962
-465.89 644.412 607.093
-464.534 593.996 580.689
-443.522 615.463 614.542
-549.421 632.523 579.79
-511.895 602.298 439.715
-392.649 599.434 531.3
-506.141 600.546 552.339
-496.337 621.787 435.67
-400.151 587.313 555.371
-512.671 597.578 453.459
-476.538 641.736 515.378
-534.084 582.767 576.968
-445.378 580.334 550.392
-462.012 590.182 612.35
-421.315 634.429 510.97
-484.283 581.706 434.778
-451.11 601.288 436.19
-441.989 580.047 452.434
-485.397 622.368 437.939
-454.258 644.559 543.466
-393.197 593.578 526.629
-403.995 583.631 506.038
-419.428 599.065 454.039
-409.587 587.64 469.758
-490.335 644.781 544.659
-470.775 595.185 572.585
-451.552 637.317 478.528
-496.633 628.252 493.709
-496.803 590.919 620.361
-461.837 586.113 585.917
-513.986 602.68 458.128
-498.664 618.965 436.722
-446.555 586.99 443.384
-427.338 607.487 448.185
-487.557 615.389 433.958
-502.113 629.862 593.451
-461.773 587.758 603.335
-512.918 575.354 428.325
-474.558 613.428 512.023
-521.365 586.478 564.68
-486.597 590.875 572.728
-427.899 635.75 492.427
-412.371 618.46 555.247
-557.12 606.527 579.506
-499.569 590.444 598.877
-557.046 594.725 589.395
-507.264 587.024 447.999
-534.895 584.306 572.929
-475.783 622.229 629.74
-472.499 588.684 618.815
-538.437 642.746 581.676
-436.264 591.776 572.584
-433.845 632.936 482.747
-454.119 623.511 617.728
-449.199 620.949 617.293
-544.812 587.43 575.776
-467.029 641.392 470.164
-415.355 611.741 577.238
-548.747 608.858 639.177
-509.6 588.034 616.409
-475.632 603.228 623.762
-418.393 613.894 495.297
-464.044 597.796 537.001
-516.357 585.072 428.343
-404.218 588.885 492.504
-465.437 642.247 527.564
-508.884 605.843 472.312
-470.906 583.122 604.96
-442.702 580.27 516.845
-484.09 626.231 603.314
-434.552 634.282 576.951
-483.632 599.139 418.293
-456.958 585.667 543.608
-511.49 610.864 457.87
-417.878 617.766 478.258
-393.155 603.177 543.883
-496.932 596.913 587.315
-401.823 587.704 542.475
-469.009 642.997 538.461
-447.149 642.014 589.924
-412.171 590.269 464.556
-431.761 605.433 585.061
-403.447 588.301 561.837
-459.396 646.688 525.454
-465.728 588.282 571.706
-416.159 616.095 515.439
-536.264 585.851 581.512
-407.388 601.52 465.475
-495.275 608.317 612.028
-423.663 608.353 592.913
-482.367 621.125 636.517
-457.385 625.916 617.813
-516.978 590.352 629.983
-520.1 609.62 558.001
-408.109 584.829 506.119
-416.12 616.476 578.278
-458.893 646.287 545.748
-562.348 599.526 583.808
-566.798 600.098 587.074
-455.913 588.317 436.353
-540.342 594.111 572.874
-438.029 585.627 501.33
-480.934 600.665 528.427
-508.803 590.673 563.9
-514.429 595.238 640.389
-495.19 617.258 511.535
-503.633 569.693 429.23
-441.97 635.948 475.575
-419.459 599.946 595.549
-505.907 575.935 444.865
-387.638 599.228 524.044
-574.363 609.784 593.887
-442.727 608.177 600.259
-391.536 597.028 514.015
-469.879 627.952 620.078
-396.291 594.944 537.999
-522.426 592.253 636.028
-494.192 614.614 502.173
-408.4 605.695 575.313
-407.994 597.47 577.317
-524.614 588.361 627.076
-512.093 610.529 638.628
-421.866 620.809 475.267
-401.005 618.143 538.169
-406.678 617.956 489.133
-486.934 597.685 512.509
-493.616 625.994 445.743
-533.301 606.875 565.131
-460.697 596.752 614.941
-538.961 596.407 569.424
-470.682 608.432 438.327
-395.146 592.876 516.618
-529.872 609.139 560.057
-516.737 597.11 444.416
-470.285 601.368 621.058
-509.122 581.382 440.741
-501.695 588.905 611.587
-508.885 589.615 615.485
-517.978 597.93 602.808
-463.203 648.616 540.011
-443.836 643.319 508.819
-392.799 614.158 507.482
-475.363 625.672 455.346
-502.342 606.479 487.581
-454.775 641.525 496.025
-441.65 594.876 606.121
-445.689 632.448 607.563
-476.474 632.627 450.909
-457.522 596.245 576.901
-452.211 599.336 584.787
-491.771 577.038 475.83
-537.283 642.777 581.998
-433.846 635.171 488.007
-510.528 606.008 468.454
-551.306 627.65 581.645
-454.194 583.885 596.136
-553.319 608.768 576.574
-483.674 588.137 578.022
-425.244 617.176 483.961
-487.866 598.296 463.432
-460.793 644.086 581.618
-509.58 571.432 430.1
-481.201 608.265 544.531
-471.379 568.415 463.906
-518.82 587.054 619.718
-393.168 612.249 515.604
-517.921 610.707 568.615
-462.641 595.974 533.702
-501.934 631.998 457.37
-499.655 585.687 450.339
-489.338 607.017 510.356
-472.686 590.701 470.693
-508.645 605.583 644.269
-500.519 586.198 447.174
-504.786 614.339 491.242
-476.33 585.292 610.57
-489.732 644.551 475.427
-498.134 579.874 416.309
-498.068 645.741 611.657
-508.65 596.018 467.09
-493.824 597.226 627.262
-573.757 610.297 589.105
-387.939 600.597 521.704
-461.476 609.569 447.914
-460.63 650.348 545.702
-465.336 645.856 507.35
-493.595 585.209 609.55
-457.387 643.93 521.395
-430.343 617.409 602.188
-543.58 600.484 611.923
-461.501 644.341 500.167
-500.36 594.22 457.706
-451.85 588.243 574.759
-463.052 643.223 533.814
-494.341 639.565 470.519
-402.352 607.657 555.849
-487.974 583.027 437.904
-484.519 600.965 480.016
-456.891 588.937 456.155
-483.345 604.696 632.483
-508.535 591.877 444.508
-423.434 582.04 501.242
-418.789 625.83 492.921
-431.368 596.949 461.002
-454.469 646.211 542.284
-460.151 643.924 481.721
-488.585 620.955 610.625
-511.909 577.246 431.134
-531.674 588.263 569.185
-501.794 602.978 481.815
-473.714 579.224 490.745
-463.278 640.369 473.953
-458.976 642.542 499.6
-433.193 624.185 465.959
-405.81 595.314 468.022
-429.173 590.804 449.282
-517.468 589.848 597
-492.23 648.644 565.276
-524.858 589.688 627.22
-494.998 622.233 512.287
-450.275 616.878 444.374
-510.552 587.508 612.582
-406.899 626.028 510.905
-543.957 588.581 590.022
-518.279 592.997 592.175
-498.537 580.685 416.475
-469.844 597.669 537.72
-425.524 610.132 476.614
-507.84 586.006 439.931
-426.76 630.055 491.151
-491.369 594.763 572.199
-516.729 613.389 446.969
-471.651 643.043 516.697
-517.672 606.918 453.778
-419.996 595.727 454.452
-415.107 613.799 504.997
-491.721 596.956 412.173
-498.912 592.361 413.327
-463.514 642.634 527.687
-463.027 587.015 493.692
-432.27 578.203 516.097
-423.862 594.584 594.387
-395.211 591.213 499.276
-497.059 615.206 431.915
-526.435 586.038 588.174
-427.863 585.378 585.766
-415.144 580.473 493.72
-400.311 588.707 486.444
-468.733 607.306 621.964
-401.147 584.296 497.156
-475.068 617.385 446.461
-406.068 602.187 566.369
-502.234 624.638 437.184
-397.203 595.156 487.388
-480.306 647.617 615.688
-510.372 612.747 561.492
-488.433 582.672 412.719
-486.739 639.289 511.319
-510.837 609.874 457.236
-503.476 588.692 464.934
-508.263 595.46 443.132
-438.737 616.145 611.339
-412.095 607.406 464.581
-431.189 630.822 572.33
-534.59 598.488 567.413
-493.511 574.5 454.513
-427.954 577.756 471.421
-471.581 609.046 443.843
-446.683 592.099 534.825
-466.24 643.833 536.629
-479.609 619.825 527.49
-538.843 614.506 567.297
-420.449 596.997 554.708
-536.438 601.237 641.513
-422.198 581.419 483.93
-420.974 615.275 593.608
-533.733 595.934 621.449
-498.638 574.064 436.363
-506.876 590.119 439.625
-456.276 586.355 600.538
-518.094 629.751 559.17
-412.719 591.594 463.738
-441.302 637.608 591.855
-500.13 587.409 591.41
-483.929 610.379 638.964
-486.552 626.096 600.557
-442.2 596.501 456.916
-457.208 592.564 537.728
-493.784 646.36 481.185
-460.704 639.261 477.12
-477.334 591.62 466.518
-509.48 615.462 481.608
-481.088 613.606 637.313
-458.272 630.613 616.477
-424.26 624.154 540.538
-466.616 585.113 583.553
-418.743 618.181 479.069
-530.167 594.113 600.973
-477.633 593.041 469.142
-473.787 594.444 431.459
-389.938 614.028 519.394
-520.406 591.107 606.351
-470.853 589.336 469.582
-437.712 632.257 534.222
-493.099 627.822 448.435
-435.113 633.182 590.328
-454.829 630.37 611.764
-389.302 604.54 523.643
-402.767 623.877 510.065
-454.184 599 435.592
-398.685 603.558 559.62
-471.848 602.035 622.945
-403.008 609.84 557.136
-502.57 640.534 589.025
-434.603 596.076 458.086
-410.785 594.852 489.071
-467.197 590.646 595.709
-471.246 591.96 521.731
-466.305 598.085 450.378
-463.008 624.081 464.958
-401.203 588.337 490.666
-441.234 641.739 568.996
-464.993 582.626 601.568
-476.436 636.321 458.532
-447.505 601.607 614.963
-447.401 597.429 576.286
-481.336 607.518 428.849
-467.789 607.903 516.904
-541.361 611.37 569.6
-482.419 643.963 508.531
-478.76 635.864 617.792
-471.16 611.89 621.033
-490.185 636.375 616.151
-498.982 582.097 414.882
-500.015 640.628 568.03
-504.803 580.798 448.293
-443.496 599.516 611.535
-528.669 589.521 624.303
-563.226 598.109 583.045
-440.19 630.815 605.917
-418.645 624.342 542.769
-461.638 587.559 569.95
-491.426 581.665 482.753
-398.441 592.886 511.758
-422.848 579.492 491.282
-563.159 600.422 581.951
-484.927 583.615 417.132
-423.88 607.458 456.432
-512.072 593.503 557.966
-388.013 600.391 520.245
-491.517 586.255 614.748
-430.586 627.791 527.833
-448.213 595.387 528.453
-431.986 633.441 489.915
-419.439 615.762 494.456
-457.075 647.594 531.554
-419.162 623.07 559.232
-500.677 595.658 571.696
-493.082 646.878 585.616
-544.171 589.536 572.572
-466.084 610.66 608.498
-495.955 630.726 524.476
-410.14 627.259 506.525
-510.712 572.578 426.829
-503.023 607.932 619.529
-393.114 598.992 486.071
-513.721 574.539 426.302
-508.129 602.972 474.443
-434.864 636.486 557.881
-505.587 585.42 622.639
-420.612 578.356 472.877
-463.799 633.398 463.844
-428.178 624.8 515.593
-400.904 603.078 560.728
-560.486 591.829 599.836
-592.91 611.868 604.196
-513.066 618.752 466.816
-593.558 609.043 606.888
-442.706 639.943 497.112
-415.755 592.012 581.39
-437.092 583.943 541.281
-547.293 600.576 575.715
-507.798 597.81 634.881
-500.622 574.4 445.475
-433.087 583.344 545.8
-488.67 601.261 517.534
-512.133 606.045 460.648
-521.879 605.538 558.469
-497.009 585.877 417.901
-461.741 606.246 434.695
-530.47 592.727 617.939
-488.362 613.466 612.963
-444.66 634.039 474.011
-456.941 581.44 543.561
-546.239 637.107 582.029
-468.171 584.347 598.623
-505.16 590.161 627.57
-503.059 626.436 594.887
-527.362 631.276 570.672
-553.003 606.626 578.579
-451.442 585.986 562.509
-453.478 640.083 483.41
-480.269 598.91 589.815
-474.774 648.926 550.053
-508.207 611.544 480.184
-448.797 645.4 549.507
-566.056 596.295 593.088
-400.969 602.628 475.159
-475.606 579.152 428.964
-423.81 592.761 544.85
-428.612 576.587 483.328
-525.758 614.419 559.807
-475.56 584.841 580.595
-467.842 642.686 525.134
-453.667 617.101 617.169
-402.072 587.517 492.725
-522.768 579.409 570.987
-412.841 590.878 573.194
-496.746 589.212 602.206
-528.924 587.291 582.318
-419.532 612.911 485.75
-418.649 583.902 528.284
-462.282 589.953 588.94
-404.801 603.652 473.163
-496.385 603.801 418.965
-504.78 589.864 611.983
-458.593 641.847 602.364
-417.072 596.275 457.346
-410.355 608.23 574.612
-445.231 594.024 442.503
-446.751 584.361 520.55
-435.589 626.152 465.548
-483.71 589.869 617.567
-423.866 627.479 481.456
-437.763 610.409 611.642
-501.056 600.972 485.811
-517.926 592.326 562.135
-437.745 631.198 479.51
-466.925 590.18 527.973
-460.832 607.259 619.867
-479.935 620.011 542.496
-457.994 639.96 603.134
-515.744 612.176 555.721
-531.39 593.97 597.809
-479.919 589.114 619.346
-493.648 586.61 450.911
-449.763 635.881 604.677
-512.024 593.829 450.969
-450.659 633.34 469.755
-557.257 603.543 582.548
-424.345 628.328 481.387
-450.813 614.494 617.55
-470.566 573.559 444.367
-488.725 592.226 410.044
-434.31 640.143 548.853
-498.831 584.963 449.146
-428.813 631.306 572.376
-460.965 582.436 546.696
-404.469 590.496 477.957
-420.125 591.522 470.954
-456.517 587.69 566.471
-451.599 609.498 608.635
-426.037 579.612 510.83
-560.14 616.472 583.192
-429.383 634.046 540.867
-420.518 580.482 489.423
-544.87 605.572 596.235
-522.133 579.881 569.454
-524.841 593.267 601.138
-522.865 587.717 622.373
-498.503 584.305 413.545
-508.384 627.328 469.365
-491.054 613.681 609.766
-501.399 572.351 439.892
-418.364 628.967 491.169
-435.325 635.04 494.895
-429.001 631.872 590.549
-433.927 586.639 483.589
-458.613 591.635 564.885
-476.57 587.833 585.214
-471.3 587.185 468.987
-492.127 585.903 592.646
-425.053 602.389 468.879
-542.346 628.541 577.689
-558.596 594.352 591.809
-515.976 580.441 432.03
-397.535 608.849 541.839
-456.763 613.748 438.811
-475.876 641.697 539.156
-449.611 610.353 453.56
-471.5 642.485 520.726
-468.335 622.864 624.036
-421.263 615.223 461.862
-426.62 604.414 450.296
-426.785 637.685 534.682
-436.689 578.776 535.979
-395.747 590.226 496.272
-405.833 618.393 526.783
-469.532 641.891 619.797
-397.003 593.497 493.558
-481.696 599.099 599.019
-493.459 585.534 593.177
-420.453 606.067 593.749
-499.692 586.798 613.076
-422.857 624.462 479.014
-423.042 617.671 593.849
-495.979 650.015 610.768
-474.255 641.305 510.413
-456.938 591.254 610.881
-456.21 645.655 599.3
-403.418 583.824 495.73
-414.056 582.465 512.776
-505.915 590.128 629.793
-394.074 594.167 520.884
-473.466 643.364 542.623
-469.664 629.578 619.441
-445.316 586.946 520.192
-424.863 620.48 592.453
-468.51 644.889 526.879
-412.072 604.929 457.011
-508.376 591.301 450.605
-426.881 626.652 592.086
-472.753 628.633 471.086
-421.036 581.694 530.683
-402.093 621.103 510.994
-568.297 600.899 589.47
-438.75 579.136 527.991
-412.24 591.092 461.016
-448.412 627.742 614.227
-452.423 643.132 510.711
-467.224 617.388 624.015
-479.105 593.986 622.421
-496.281 624.146 445.254
-492.605 620.22 438.745
-404.821 619.86 527.106
-534.092 583.715 571.31
-440.275 579.946 533.597
-449.406 638.863 480.701
-476.625 594.709 621.223
-430.11 623.768 607.748
-571.516 611.753 586.998
-503.718 598.79 572.927
-437.699 579.484 522.489
-517.128 588.287 594.102
-406.263 593.476 572.791
-406.152 609.756 559.971
-413.159 611.53 497.18
-500.466 573.09 422.881
-419.94 630.953 505.765
-436.209 617.032 452.661
-527.053 592.206 620.366
-534.133 626.717 569.185
-427.189 626.705 591.019
-429.222 628.227 549.272
-422.258 598.8 471.067
-414.633 619.74 490.033
-510.719 581.476 427.892
-472.417 633.279 619.691
-435.454 585.974 470.205
-467.4 594.001 619.701
-531.757 597.81 591.467
-428.279 632.965 563.367
-449.958 587.545 523.931
-507.732 571.219 435.49
-539.285 583.884 576.973
-400.047 588.129 504.033
-450.115 586.109 521.447
-568.53 594.924 593.704
-427.508 612.639 450.589
-453.535 604.593 436.807
-478.923 595.746 513.16
-494.256 590.437 491.688
-470.217 636.235 574.208
-478.9 601.226 537.647
-460.163 644.982 497.912
-431.61 634.687 484.374
-475.618 647.478 492.547
-423.294 633.699 499.921
-515.07 594.855 638.33
-456.493 595.73 434.01
-396.384 605.813 541.497
-507.817 611.481 642.755
-527.352 607.898 565.811
-507.616 615.328 477.969
-512.801 597.439 440.257
-441.322 583.11 494.587
-496.625 588.699 622.643
-540.468 590.785 590.482
-455.622 575.741 455.141
-414.267 590.932 553.28
-435.785 585.507 554.805
-447.898 588.254 439.862
-446.542 588.65 599.374
-447.164 625.2 615.964
-433.036 590.231 600.405
-429.067 590.371 511.858
-484.124 580.347 422.488
-435.933 592.683 447.609
-398.64 594.906 504.014
-457.621 637.289 613.095
-550.996 601.279 573.575
-413.991 604.941 581.945
-489.403 626.637 555.009
-507.212 589.603 628.992
-406.487 607.669 561.661
-529.578 594.123 567.615
-499.198 580.028 458.339
-465.449 585.616 551.462
-498.533 586.893 478.901
-445.644 645.2 567.725
-553.533 616.784 578.73
-417.099 632.012 503.744
-465.95 603.243 518.801
-463.545 647.051 536.123
-506.598 624.54 447.756
-434.935 585.143 451.171
-506.032 613.434 562.398
-559.681 613.619 582.185
-504.548 616.019 435.405
-489.175 573.898 460.418
-437.811 643.512 524.5
-444.691 601.449 443.335
-432.202 584.308 491.161
-455.831 637.346 471.286
-472.293 644.479 509.027
-481.017 643.721 475.148
-412.069 603.581 579.249
-503.631 579.684 452.643
-415.865 586.417 564.841
-463.44 645.11 602.53
-445.6 634.246 472.711
-515.244 584.866 429.304
-426.868 613.778 601.451
-547.474 605.71 613.631
-503.629 612.185 487.875
-486.66 586.935 614.84
-506.776 598.339 551.517
-507.757 596.018 601.493
-427.013 594.564 446.501
-444.077 628.501 464.849
-450.589 641.893 595.433
-475.945 644.694 590.463
-479.203 585.856 613.213
-472.978 595.178 433.673
-481.33 621.379 439.27
-566.914 597.173 589.44
-550.1 609.354 582.657
-421.844 611.443 590.148
-458.051 588.326 549.554
-395.709 590.322 540.007
-532.356 603.573 602.306
-400.844 599.763 480.862
-452.551 631.09 610.188
-542.402 600.462 571.363
-421.066 629.641 563.125
-496.159 598.008 499.293
-526.99 622.638 565.419
-499.22 584.29 448.338
-538.657 629.623 577.758
-480.295 573.546 441.159
-441.096 589.869 504.629
-493.262 588.094 620.216
-458.522 634.234 500.831
-442.635 609.789 614.795
-419.939 625.983 554.525
-432.258 578.896 526.4
-435.387 626.051 603.927
-528.109 628.706 564.523
-531.275 587.038 568.312
-547.851 611.307 573.032
-399.276 589.573 492.639
-427.493 597.869 598.532
-433.53 637.117 488.591
-487.216 642.475 476.404
-496.231 627.12 527.559
-482.514 585.207 421.174
-393.126 600.273 539.598
-395.557 593.476 490.454
-431.854 586.122 577.271
-428.521 630.73 571.167
-446.652 642.567 516.87
-473.14 645.188 500.995
-441.91 598.527 445.964
-521.418 609.648 452.547
-433.258 629.292 474.646
-448.046 585.777 466.74
-436.87 618.527 591.919
-484.653 583.83 562.385
-425.447 629.31 584.433
-533.393 594.539 624.546
-478.402 600.533 596.463
-407.495 621.688 521.257
-428.833 626.813 512.033
-474.754 592.896 619.926
-487.789 596.455 418.292
-459.017 588.787 529.776
-522.732 591.047 596.625
-518.228 620.674 463.769
-412.902 588.552 580.503
-435.053 627.81 470.772
-426.446 622.394 592.916
-490.266 632.756 559.403
-422.963 631.554 490.307
-443.722 584.883 524.655
-514.315 600.588 560.092
-491.895 600.311 507.231
-420.918 587.951 546.899
-439.944 600.126 456.149
-459.496 586.001 439.144
-491.446 593.208 553.622
-479.952 592.492 435.295
-455.794 643.219 524.216
-465.523 577.894 490.334
-432.077 619.239 483.737
-544.81 604.512 597.247
-431.325 622.508 463.073
-425.132 628.428 576.089
-414.76 589.635 494.099
-414.137 589.394 513.275
-503.666 592.977 476.802
-420.413 579.842 484.547
-495.716 624.663 444.348
-549.499 605.511 574.289
-497.641 615.095 434.291
-503.733 590.912 605.801
-482.018 601.18 426.327
-507.529 590.803 459.52
-498.681 581.185 559.167
-512.662 593.923 632.506
-426.79 581.547 531.736
-490.461 638.043 535.166
-449.368 629.253 462.713
-448.831 644.81 564.88
-500.743 589.186 600.069
-511.481 586.314 563.206
-465.434 651.369 550.289
-454.627 588.662 583.771
-499.511 618.829 495.137
-444.72 642.864 524.554
-471.413 590.225 466.333
-479.308 593.846 551.207
-461.25 607.042 438.955
-389.565 604.258 527.938
-479.995 594.098 479.318
-425.966 591.7 449.045
-562.716 605.216 586.836
-503.063 606.012 485.191
-491.898 597.758 415.697
-566.206 593.026 599.124
-497.86 602.081 637.179
-486.476 644.102 508.21
-582.786 616.806 594.259
-412.5 587.256 577.188
-428.979 594.858 451.481
-416.352 583.731 511.394
-577.398 604.283 590.272
-526.288 600.689 606.095
-490.952 596.083 623.101
-452.082 641.199 526.592
-501.968 585.823 574.486
-465.82 601.763 438.376
-444.876 623.481 453.176
-500.679 626.859 591.75
-507.265 596.004 470.887
-402.498 601.359 556.957
-512.737 604.896 450.482
-454.745 610.597 451.172
-465.365 584.894 595.159
-423.227 635.426 505.04
-458.474 600.112 587.897
-531.971 614.951 562.43
-411.672 608.053 500.375
-384.288 609.881 501.409
-528.939 596.827 592.689
-428.012 625.611 597.744
-439.898 586.628 476.569
-465.576 628.598 617.145
-489.334 592.878 621.889
-432.551 584.32 480.808
-424.637 619.96 533.067
-535.375 607.26 567.634
-514.138 586.045 427.112
-412.642 602.786 583.138
-473.318 647.649 599.052
-567.459 595.654 588.554
-482.509 636.538 568.323
-481.407 641.385 535.551
-492.642 588.711 622.126
-438.234 611.986 613.454
-491.098 635.058 453.405
-414.052 585.03 471.874
-454.541 647.575 546.134
-487.132 599.391 587.392
-488.867 591.026 554.227
-496.654 575.25 451.516
-422.684 613.132 591.245
-514.098 604.941 443.48
-416.11 582.498 488.983
-502.176 597.296 473.503
-458.776 595.268 613.266
-493.97 614.442 503.625
-463.609 646.093 578.266
-484.707 589.954 581.142
-546.997 592.184 575.557
-452.641 585.901 599.518
-517.969 585.844 563.674
-481.838 624.713 609.059
-399.607 591.908 493.217
-414.356 589.552 468.813
-513.122 585.615 433.192
-485.777 613.664 610.433
-475.383 600.068 619.983
-449.283 604.366 437.273
-433.669 586.875 582.734
-421.391 612.862 458.507
-510.185 590.57 453.75
-409.103 590.895 564.496
-457.014 585.437 602.09
-422.59 611.48 458.98
-467.567 599.095 507.871
-522.154 593.149 608.939
-446.113 637.075 492.389
-408.454 588.801 480.328
-412.228 612.961 576.834
-502.243 626.746 449.743
-527.815 604.426 561.805
-419.12 611.078 587.535
-451.022 637.507 505.011
-518.455 590.5 603.085
-416.23 622.712 489.485
-458.351 611.759 448.96
-525.422 593.532 641.377
-417.124 613.607 581.218
-388.757 597.881 525.074
-437.982 637.634 590.611
-483.004 613.215 552.749
-466.234 597.831 534.078
-511.753 588.173 620.532
-432.629 630.924 601.956
-524.969 589.249 563.865
-463.722 599.066 447.662
-434.237 591.22 598.544
-433.439 611.985 604.832
-491.405 594.541 419.97
-578.136 608.426 592.477
-440.927 578.229 531.161
-388.569 596.166 505.247
-448.14 587.342 440.539
-512.439 607.724 642.594
-470.494 596.736 531.28
-428.021 636.878 512.848
-542.501 588.493 578.236
-447.122 627.687 457.714
-427.974 622.579 598.674
-429.988 632.138 593.27
-525.436 592.864 610.548
-396.75 599.575 543.671
-484.238 605.182 473.803
-539.154 640.184 580.192
-475.667 590.618 424.373
-494.782 585.806 451.632
-440.457 585.172 499.568
-495.323 602.85 418.525
-437.773 606.469 610.432
-459.163 600.744 617.711
-391.923 595.702 509.775
-406.184 608.239 470.574
-417.87 601.277 454.812
-498.278 614.463 430.952
-417.391 586.609 536.788
-441.997 637.354 582.43
-483.569 610.942 635.612
-501.448 621.359 484.122
-490.722 646.183 545.252
-516.408 587.856 429.012
-418.367 591.821 457.059
-420.531 631.521 492.937
-508.694 571.704 432.75
-386.893 602.945 501.146
-398.345 590.088 517.672
-533.697 596.764 626.879
-461.983 645.206 487.305
-480.219 596.718 518.603
-557.674 611.947 580.61
-404.662 605.975 565.513
-500.709 611.458 495.181
-418.184 614.991 589.757
-500.671 620.21 599.579
-392.304 605.335 492.324
-512.084 638.801 596.624
-464.002 642.516 477.959
-390.569 603.923 523.44
-422.37 597.904 450.343
-430.018 595.842 447.98
-429.524 610.338 603.168
-417.788 624.166 563.422
-407.44 580.118 500.237
-396.655 591.984 504.73
-457.039 597.945 434.476
-408.613 584.247 483.428
-496.241 578.637 425.7
-448.208 593.298 508.089
-470.008 641.81 521.642
-485.166 608.764 526.197
-498.484 638.733 586.639
-526.388 598.78 643.406
-443.532 640.338 490.205
-404.604 611.443 560.957
-392.606 613.408 514.256
-425.192 585.444 481.998
-509.57 588.931 627.733
-413.349 593.792 580.863
-408.687 613.66 551.725
-425.232 632.414 506.525
-494.254 631.136 522.89
-487.753 592.064 417.878
-473.546 584.746 438.094
-500.624 587.602 464.86
-466.449 592.999 581.783
-429.873 621.394 493.842
-444.692 604.23 614.395
-474.909 645.036 507.328
-422.804 582.692 465.095
-495.509 620.055 500.176
-517.993 613.093 555.047
-406.618 588.822 565.239
-449.567 592.62 506.911
-493.941 633.313 508.622
-527.78 600.945 567.458
-464.51 642.218 519.872
-474 592.576 574.262
-549.912 624.769 578.587
-451.413 584.615 466.647
-463.662 644.536 497.929
-517.556 589.487 579.254
-474.902 642.218 519.534
-485.71 618.786 637.883
-473.037 587.182 577.289
-444.468 631.673 464.943
-414.625 616.967 507.119
-416.257 618.242 577.735
-431.861 633.593 581.673
-528.451 587.954 587.138
-498.549 636.73 462.59
-435.271 621.296 492.394
-484.271 598.919 472.495
-500.199 638.94 481.53
-455.812 586.112 568.267
-410.213 597.589 581.104
-543.786 603.215 633.135
-434.661 619.622 454.704
-425.571 623.915 516.687
-426.472 621.058 591.729
-550.337 598.696 577.18
-446.537 633.443 473.572
-500.198 596.63 480.004
-425.328 606.5 598.749
-501.87 584.752 413.666
-504.605 592.796 471.339
-443.876 621.124 617.507
-514.441 586.053 425.062
-411.104 615.559 480.781
-472.449 586.674 435.188
-507.007 591.676 628.994
-462.746 647.038 547.711
-417.196 611.274 488.963
-438.748 598.948 577.805
-479.57 638.19 535.144
-435.364 625.595 497.396
-455.707 603.343 617.112
-418.056 600.161 453.01
-463.917 585.038 569.993
-450.302 588.063 531.192
-397.082 588.403 547.333
-421.634 625.693 573.685
-416.319 586.428 536.348
-419.489 594.691 589.122
-413.835 587.872 467.519
-476.138 589.169 435.295
-489.89 584.966 611.559
-452.165 623.253 615.427
-545.341 610.409 573.314
-490.903 606.84 520.385
-463.032 643.231 527.146
-574.199 598.3 587.208
-501.006 592.558 628.871
-425.041 610.084 455.041
-508.824 594.361 459.965
-390.837 605.112 502.087
-419.121 616.5 586.154
-447.738 605.556 616.711
-511.563 605.092 451.025
-509.333 589.046 611.421
-501.207 634.461 593.105
-413.582 619.686 484.406
-451.871 588.766 603.373
-441.488 604.133 598.339
-482.899 610.675 636.85
-513.388 598.465 560.331
-507.436 587.801 444.633
-498.932 580.497 425.988
-493.592 583.526 421.981
-508.971 582.672 439.409
-427.984 601.561 463.832
-420.436 630.414 535.371
-504.356 634.049 455.969
-467.813 583.317 562.133
-478.393 565.631 481.693
-459.146 589.522 544.607
-540.759 585.465 579.081
-469.856 646.6 496.399
-426.704 586.424 503.162
-496.918 579.59 430.998
-474.223 580.278 426.153
-410.716 585.597 528.267
-526.23 612.179 560.062
-448.868 609.462 452.574
-464.525 590.724 529.886
-445.692 645.875 540.403
-445.682 641.606 497.545
-431.44 627.486 516.042
-533.319 596.537 637.21
-455.005 628.937 456.839
-448.325 578.697 449.843
-427.254 583.316 536.526
-403.253 591.09 479.524
-493.135 587.153 587.234
-430.782 629.303 582.439
-487.327 602.911 428.285
-553.741 593.906 582.418
-489.766 639.643 536.484
-544 627.164 579.371
-401.468 601.393 562.568
-510.09 583.036 576.416
-468.734 599.872 542.578
-470.684 570.877 475.671
-555.776 593.671 597.607
-490.693 651.388 489.223
-538.265 609.765 618.072
-494.26 592.8 493.542
-501.521 586.732 608.585
-479.135 581.084 439.819
-498.803 583.712 462.76
-436.002 633.115 601.989
-482.635 584.871 449.838
-554.686 597.859 589.355
-472.334 606.861 507.527
-394.197 594.585 516.653
-466.141 639.848 611.911
-505.65 628.82 600.396
-514.944 589.506 613.64
-474.229 595.892 431.182
-473.596 598.015 494.408
-584.971 615.992 595.243
-504.238 605.632 480.467
-458.512 598.751 577.916
-490.722 617.057 610.326
-414.733 586.675 566.643
-497.465 584.373 416.099
-500.355 654.12 613.539
-420.384 626.833 565.329
-554.524 596.959 579.948
-547.769 608.075 573.624
-513.931 595.404 556.22
-517.805 593.382 612.546
-402.196 618.606 543.889
-423.661 583.324 543.518
-413.497 583.33 499.44
-445.211 647.462 557.291
-418.547 624.785 569.29
-395.584 609.944 534.883
-391.941 598.968 498.1
-387.195 605.627 517.789
-542.043 600.29 637.007
-413.826 612.444 579.997
-548.71 643.656 581.007
-519.419 596.575 640.389
-435.491 624.347 460.149
-502.383 591.41 451.435
-493.874 587.48 597.259
-407.375 583.43 500.89
-416.628 607.376 590.09
-524.294 606.341 560.307
-445.793 640.687 597.441
-477.728 587.727 583.013
-524.195 580.169 572.908
-521.621 592.527 595.216
-525.952 608.539 648.414
-518.179 583.166 584.958
-541.428 598.653 634.391
-414.839 600.781 586.806
-505.885 592.88 587.924
-426.376 582.715 533.994
-447.036 615.064 610.873
-396.758 598.512 553.859
-443.584 643.251 573.701
-504.212 585.375 623.012
-449.968 585.312 585.49
-513.874 589.904 613.051
-498.48 581.954 433.462
-521.847 592.638 606.567
-497.818 603.105 636.848
-516.77 605.088 446.204
-435.807 634.409 543.894
-511.849 581.544 431.547
-497.032 617.838 440.417
-479.482 639.467 512.649
-433.65 628.907 466.755
-476.825 585.905 586.057
-431.836 582.817 536.829
-515.654 603.679 457.588
-495.427 584.652 418.48
-442.729 577.019 460.867
-478.477 634.016 454.49
-466.39 614.965 623.526
-445.956 642.938 516.56
-494.073 635.71 504.465
-432.645 632.446 562.14
-405.199 587.016 486.538
-490.19 629.457 559.584
-490.78 593.519 414.614
-405.695 600.057 569.346
-430.328 632.406 482.818
-455.448 645.744 568.993
-506.721 593.845 631.825
-428.691 590.069 512.263
-518.095 587.661 592.998
-489.27 579.367 480.261
-446.214 588.96 566.757
-404.438 586.204 490.15
-473.607 634.448 573.283
-508.208 593.075 467.977
-419.273 586.769 554.194
-545.442 595.93 573.856
-475.183 633.135 451.902
-520.246 589.416 627.208
-429.696 594.946 599.832
-480.795 596.024 476.134
-529.95 591.771 589.809
-453.511 619.733 464.395
-519.968 593.664 597.437
-526.496 586 584.638
-449.927 596.285 581.937
-503.174 619.863 435.533
-444.479 599.896 592.915
-471.241 589.873 584.137
-470.844 648.298 581.208
-404.087 593.164 476.346
-458.88 588.27 497.105
-417.896 582.244 489.052
-506.06 610.047 480.539
-500.991 581.215 566.519
-441.428 630.268 462.395
-460.207 645.464 530.195
-428.786 634.349 490.975
-571.494 608.032 585.379
-465.958 601.226 512.898
-494.594 589.502 412.1
-473.597 639.376 462.409
-543.611 636.441 581.836
-520.489 583.043 583.593
-512.865 598.422 637.379
-469.731 640.872 610.594
-541.703 589.09 576.509
-463.246 638.62 616.975
-440.297 586.885 448.275
-472.566 641.477 541.356
-426.568 586.948 458.319
-420.317 614.234 486.106
-463.615 586.165 606.328
-447.861 637.677 484.989
-433.207 632.999 538.632
-454.799 589.747 501.718
-461.354 613.227 619.943
-474.483 594.199 620.89
-496.102 633.636 493.528
-505.223 598.973 635.623
-535.398 599.375 643.586
-486.9 590.214 423.935
-467.701 593.495 550.013
-463.883 608.772 438.764
-413.242 598.657 579.199
-448.088 591.396 439.196
-485.275 642.095 544.989
-525.41 589.667 590.089
-454.92 589.96 436.893
-492.501 612.479 609.743
-447.513 575.467 537.738
-428.695 634.69 539.854
-494.069 584.554 614.594
-413.581 600.635 583.015
-520.068 601.602 560.919
-484.329 599.84 590.677
-511.126 615.154 468.537
-518.018 603.2 440.594
-409.759 589.619 472.654
-456.053 641.705 478.565
-432.46 631.084 590.052
-501.939 613.364 434.032
-398.939 611.837 490.09
-411.496 611.623 502.082
-459.609 584.333 467.395
-492.457 610.625 505.179
-463.515 642.091 482.279
-487.34 601.107 632.471
-533.739 594.534 615.851
-566.254 592.625 602.537
-544.064 634.21 576.194
-493.649 580.744 416.729
-422.697 586.048 498.757
-477.975 587.644 422.613
-557.87 615.978 582.269
-580.242 614.155 592.827
-484.802 608.521 637.75
-443.299 617.232 603.983
-449.224 597.132 613.811
-421.675 591.196 594.408
-498.794 576.95 445.542
-504.501 585.54 619.651
-407.51 601.323 465.228
-514.75 600.107 439.492
-510.879 607.146 547.806
-537.806 606.568 604.249
-456.177 587.925 584.886
-417.211 588.202 459.071
-523.119 610.442 559.888
-501.352 617.626 611.103
-501.67 591.253 476.944
-484.702 573.696 425.842
-489.532 614.209 638.704
-395.078 614.604 525.713
-498.178 598.136 631.214
-478.746 638.906 463.78
-501.373 646.135 581.867
-397.449 592.983 555.208
-429.982 630.021 528.275
-419.119 587.835 502.624
-455.414 587.539 498.225
-428.632 628.864 532.275
-482.498 633.456 617.665
-516.687 608.783 443.518
-411.208 599.905 577.407
-407.464 599.242 575.236
-536.376 591.325 596.601
-400.978 610.238 482.79
-466.736 638.111 571.256
-495.01 600.113 591.672
-471.07 648.259 589.549
-485.668 585.241 413.613
-520.073 590.72 591.04
-499.652 596.811 629.619
-510.588 603.908 640.736
-498.908 618.992 602.714
-506.475 591.202 453.183
-509.713 627.783 453.974
-420.98 626.255 485.679
-558.294 600.482 587.62
-452.844 634.87 502.105
-472.19 601.703 533.641
-443.507 637.038 487.011
-511.959 589.06 612.884
-464.369 649.148 545.356
-468.396 624.651 462.444
-518.862 589.289 597.253
-457.838 599.674 516.826
-494.581 615.283 638.859
-468.37 587.749 567.464
-425.906 583.346 544.549
-499.341 583.629 457.475
-514.569 599.084 434.991
-412.802 609.327 577.62
-530.594 591.878 631.77
-514.751 587.908 587.821
-423.617 615.961 595.253
-453.843 640.925 532.669
-475.965 608.252 509.289
-461.461 643.337 534.428
-502.619 625.688 484.844
-421.452 586.106 575.996
-480.582 596.199 595.308
-520.904 590.563 615.973
-425.134 592.692 594.2
-496.39 601.148 549.192
-441.377 637.357 483.172
-472.058 645.337 487.027
-496.733 583.775 415.049
-515.073 578.198 429.673
-507.385 600.861 460.839
-397.547 622.439 505.664
-417.788 584.436 462.723
-502.646 620.846 610.304
-451.942 584.848 561.099
-502.017 589.384 624.547
-458.809 591.8 455.26
-531.662 605.552 607.708
-447.555 609.77 607.642
-394.142 608.326 540.469
-532.37 594.103 626.877
-417.055 599.08 589.018
-463.67 623.317 467.147
-431.272 590.96 447.749
-502.491 594.823 602.918
-419.45 603.937 592.965
-438.051 591.417 446.979
-497.218 649.179 581.537
-417.249 581.967 504.922
-499.447 575.656 445.074
-524.135 591.013 597.139
-451.182 595.883 513.781
-457.301 608.582 619.963
-422.853 616.581 488.862
-498.776 617.875 434.19
-485.576 591.534 620.819
-432.409 629.187 571.814
-424.932 631.19 496.351
-412.078 586.96 474.85
-521.919 586.137 583.137
-540.709 602.619 637.11
-454.838 643.561 599.25
-429.523 637.12 528.417
-425.953 621.117 493.239
-538.064 599.093 638.505
-395.045 594.01 537.904
-468.185 646.611 535.952
-484.861 630.313 627.007
-514.483 607.235 447.215
-462.656 636.953 568.923
-402.823 593.305 478.209
-469.548 590.354 552.107
-425.003 631.952 582.951
-454.507 645.311 531.44
-527.654 590.224 631.705
-448.335 597.29 588.844
-460.272 643.513 544.891
-470.986 648.419 555.977
-436.262 600.731 579.587
-459.723 583.49 601.721
-488.368 598.859 567.756
-583.21 606.348 593.059
-512.723 586.54 439.076
-483.273 595.474 426.912
-472.206 608.627 505.22
-515.756 602.675 554.122
-447.049 591.673 526.507
-405.505 584.599 527.116
-449.156 592.833 608.275
-464.389 616.672 619.742
-491.966 613.278 432.274
-437.062 591.525 448.805
-529.652 594.768 589.907
-431.001 623.237 603.256
-542.136 642.195 583.169
-475.589 606.157 432.565
-430.039 636.396 505.295
-488.463 608.891 636.176
-496.567 613.554 610.935
-434.298 637.833 544.574
-436.967 641.557 525.501
-420.909 617.69 472.078
-429.509 626.679 473.392
-488.112 600.226 425.533
-474.247 613.636 629.09
-463.484 610.863 608.842
-490.401 649.737 584.785
-449.458 604.819 605.796
-532.187 612.984 563.372
-391.67 597.31 530.368
-474.688 644.578 610.645
-496.15 595.727 490.061
-501.805 635.971 464.789
-506.583 593.011 466.877
-540.379 603.392 641.301
-428.576 617.421 605.235
-549.622 616.439 575.771
-398.921 592.062 514.543
-499.078 587.378 620.732
-548.657 605.756 631.679
-472.291 601.143 537.657
-483.936 610.998 432.848
-453.897 591.666 433.748
-434.228 627.954 502.351
-477.385 588.296 582.468
-413.238 616.757 567.412
-456.568 618.828 463.815
-418.985 631.879 503.246
-471.47 590.873 472.45
-481.629 590.545 552.533
-482.285 644.171 504.494
-491.031 620.551 527.576
-450.03 587.433 539.781
-460.166 643.595 494.082
-431.967 605.012 605.059
-392.359 601.361 537.092
-495.415 579.748 475.979
-497.929 621.694 502.699
-506.907 588.307 582.052
-455.58 644.148 516.622
-433.136 599.025 605.136
-517.59 590.769 614.654
-476.433 586.384 591.032
-455.408 579.521 551.026
-415.362 627.616 498.593
-492.628 647.328 556.882
-443.164 586.689 460.511
-502.103 586.04 414.901
-536.103 581.188 572.986
-428.559 600.244 600.261
-456.451 617.369 439.712
-417.901 588.26 539.976
-418.318 615.871 470.119
-511.272 581.55 439.21
-495.105 636.674 462.005
-423.029 628.907 485.232
-418.131 619.581 515.773
-429.005 579.318 467.706
-392.193 614.038 513.347
-426.951 623.899 464.501
-422.029 607.52 473.624
-512.511 618.671 468.096
-388.913 598.835 507.164
-401.187 607.648 553.614
-463.449 631.875 613.236
-492.906 586.625 604.266
-421.498 594.239 568.806
-509.376 582.971 562.611
-495.121 646.182 501.585
-400.049 597.5 479.964
-486.063 600.078 422.815
-425.845 576.515 479.015
-511.573 601.252 466.419
-484.781 586.573 418.836
-438.185 606.538 599.985
-524.748 595.485 597.98
-495.607 596.045 552.4
-402.726 588.165 509.022
-441.528 623.393 456.633
-428.017 621.265 498.998
-389.68 615.05 513.993
-459.044 605.259 435.163
-513.371 590.672 617.494
-485.183 584.352 572.589
-497.381 597.598 416.859
-433.806 597.711 445.978
-496.943 618.786 599.082
-422.545 624.615 575.7
-509.093 636.977 595.721
-515.012 587.878 596.801
-452.214 641.684 518.416
-497.617 599.61 495.007
-511.736 592.739 595.443
-441.065 579.47 540.181
-479.438 643.873 540.892
-409.192 593.509 501.316
-469.198 582.59 559.034
-496.441 597.151 629.446
-491.743 604.667 513.543
-532.201 607.795 618.614
-527.703 592.796 584.083
-466.616 642.832 490.112
-446.377 645.314 556.856
-454.984 586.716 568.593
-418.185 625.549 485.705
-499.562 643.863 486.561
-428.657 586.915 554.469
-468.193 645.011 532.852
-454.736 591.006 505.94
-545.517 607.671 604.652
-506.221 585.03 620.879
-431.638 627 512.715
-469.112 596.856 619.489
-528.1 592.376 636.754
-434.773 631.161 593.149
-515.861 601.083 447.778
-449.803 589.713 460.706
-478.101 587.334 421.208
-488.668 640.166 532.525
-462.96 602.277 619.555
-508.73 588.186 623.018
-505.99 595.967 466.717
-514.863 620.369 468.375
-448.924 584.402 515.833
-403.955 617.684 530.034
-408.105 605.377 572.285
-409.223 614.161 479.328
-433.973 592.8 569.416
-495.914 595.961 552.744
-491.351 652.941 575.611
-484.246 583.488 414.792
-414.642 598.102 590.069
-485.26 585.904 414.561
-440.977 615.107 613.951
-397.17 598.259 555.36
-493.919 581.928 411.485
-461.286 645.393 583.325
-450.323 591.771 602.735
-501.503 608.069 499.222
-525.862 584.248 578.376
-492.384 644.575 593.722
-418.279 610.49 465.708
-413.437 584.385 478.12
-432.289 632.186 588.838
-481.816 649.898 500.892
-528.562 595.322 640.791
-492.073 601.024 419.175
-429.645 626.732 513.883
-438.709 589.541 561.046
-530.046 592.204 611.93
-478.689 588.963 575.179
-533.482 604.038 611.277
-448.425 627.113 611.933
-481.876 643.11 545.243
-535.486 595.063 617.393
-479.333 605.119 430.951
-477.811 583.891 431.909
-510.772 592.759 449.736
-428.32 586.663 492.191
-503.905 611.574 485.218
-411.032 593.928 578.946
-527.053 593.844 566.921
-496.025 598.575 484.41
-418.229 582.872 495.091
-478.89 583.638 450.792
-494.721 596.498 589.953
-475.707 577.588 432.793
-454.406 582.341 593.263
-422.384 588.945 571.146
-518.118 587.131 585.719
-484.854 613.699 535.36
-439.908 629.795 607.771
-523.04 588.368 587.308
-426.712 624.225 470.944
-421.109 620.562 496.877
-509.948 604.474 457.823
-475.025 647.821 592.799
-535.545 596.941 614.142
-475.657 634.988 625.284
-460.097 590.343 608.154
-444.94 639.034 576.831
-426.87 625.473 510.506
-445.195 585.348 585.693
-423.804 617.81 468.419
-439.632 586.64 592.557
-464.554 591.395 584.859
-487.174 596.054 421.088
-431.508 623.134 518.492
-413.736 585.167 575.755
-400.647 610.567 544.639
-542.565 635.268 576.985
-458.609 645.521 517.081
-502.324 607.411 482.398
-497.058 637.079 564.729
-412.501 593.234 464.213
-502.157 632.392 459.912
-487.78 593.322 620.228
-499.535 587.121 416.565
-445.596 608.908 458.912
-497.641 580.077 566.9
-472.457 607.379 436.604
-471.206 632.614 484.485
-492.217 627.325 557.186
-416.601 611.074 582.524
-526.617 624.525 564.152
-523.802 590.361 598.783
-414.712 624.518 531.227
-514.699 609.927 452.612
-388.603 601.3 517.922
-512.575 587.42 432.248
-455.764 608.911 617.548
-543.45 623.069 572.186
-474.963 638.675 564.712
-419.423 625.127 550.434
-437.653 599.385 606.495
-497.61 600.384 493.309
-429.978 607.491 447.152
-478.927 638.796 542.346
-533.971 583.568 580.868
-435.478 630.742 525.162
-432.238 587.112 474.333
-496.467 603.218 493.769
-413.391 582.886 481.715
-474.297 604.826 549.705
-486.73 647.111 476.907
-408.167 595.205 469.611
-481.116 599.364 590.822
-475.639 635.349 459.914
-511.749 582.257 432.046
-422.08 633.757 501.608
-455.059 585.089 525.31
-480.497 589.68 500.63
-472.784 612.19 625.733
-412.366 584.084 474.093
-511.668 588.744 565.118
-411.698 603.152 578.668
-487.775 605.826 433.031
-428.787 634.045 511.033
-416.613 586.233 535.441
-415.913 585.724 474.512
-492.74 621.451 528.924
-435.964 590.815 462.764
-503.649 591.452 588.167
-463.825 641.637 611.121
-397.501 606.646 545.89
-437.216 612.525 611.015
-415.627 604.582 586.771
-484.558 617.26 610.452
-504.357 598.921 477.229
-467.775 648.003 541.974
-524.363 607.85 646.945
-437.842 604.791 442.358
-513.147 582.137 574.043
-483.414 584.596 449.271
-430.635 630.431 551.734
-480.049 582.729 566.582
-487.007 595.983 623.241
-448.409 640.765 505.646
-546.456 600.957 619.937
-440.887 640.478 514.462
-488.738 599.074 470.044
-502.459 585.615 459.905
-449.059 604.628 438.889
-459.458 628.784 614.032
-489.704 586.327 554.26
-424.392 580.073 487.133
-456.337 601.186 601.625
-402.421 593.551 555.513
-446.994 591.38 455.103
-408.169 586.599 534.612
-463.652 616.675 446.891
-505.242 595.467 637.107
-507.495 585.249 447.62
-452.205 621.949 617.903
-421.592 582.45 533.388
-396.734 615.479 508.384
-440.837 610.28 461.432
-448.016 624.193 614.099
-515.721 612.692 447.482
-489.877 573.597 428.39
-448.518 637.85 484.823
-527.481 615.855 560.807
-447.344 585.855 462.742
-416.888 586.908 494.695
-483.326 638.369 529.259
-504.264 610.512 489.751
-433.364 641.387 535.573
-555.839 641.896 587.383
-493.317 638.789 506.059
-516.294 579.141 424.824
-487.983 644.363 564.761
-510.997 608.258 459.189
-426.278 619.55 490.07
-397.444 591.095 544.749
-533.238 579.751 570.959
-510.906 603.792 464.428
-512.905 604.635 460.563
-498.143 585.522 453.115
-467.531 587.813 587.447
-415.35 612.68 520.441
-512.603 584.411 440.323
-524.15 588.328 622.92
-470.802 594.36 493.203
-509.092 604.803 475.045
-477.405 575.428 434.488
-506.517 591.398 466.617
-415.687 582.748 515.939
-478.526 585.762 610.171
-508.151 654.039 622.47
-456.15 591.279 608.351
-535.489 613.466 622.998
-500.677 622.93 598.909
-426.654 624.793 581.292
-432.623 632.171 544.185
-415.414 584.459 473.488
-483.495 602.786 623.086
-497.322 586.064 414.016
-475.992 595.135 481.543
-461.484 593.996 531.335
-463.768 637.239 461.678
-466.978 616.485 447.449
-422.686 603.45 452.651
-493.417 600.338 414.936
-421.847 627.328 568.342
-430.329 599.677 600.851
-423.686 584.435 491.643
-495.549 607.065 637.433
-418.922 612.06 582.722
-451.087 589.222 604.384
-458.232 626.31 618.386
-488.149 616.793 609.913
-475.332 594.045 554.381
-437.228 635.42 484.253
-478.388 596.97 552.265
-393.932 594.133 522.5
-396.369 597.922 492.189
-460.909 578.443 587.043
-455.797 586.68 572.172
-422.18 611.735 458.788
-477.884 607.288 491.936
-436.728 583.762 543.39
-473.142 615.904 446.862
-509.081 652.684 581.861
-443.579 639.837 497.272
-410.856 626.664 497.282
-506.692 605.674 461.67
-480.084 582.232 450.592
-507.54 610.896 475.724
-445.021 577.434 542.544
-453.415 593.014 609.895
-528.548 592.082 637.133
-431.706 629.791 477.355
-428.273 631.229 564.37
-451.45 625.831 616.779
-509.052 583.73 573.737
-425.473 631.62 535.288
-509.546 583.421 566.463
-461.818 644.043 477.553
-388.552 600.342 526.03
-430.904 633.574 597.664
-440.89 631.303 608.096
-473.654 589.111 593.423
-432.323 629.14 578.657
-435.496 638.322 550.056
-452.576 596.386 435.496
-486.297 598.046 518.289
-479.11 595.265 572.073
-414.457 616.808 564.403
-506.245 606.738 460.849
-518.787 612.264 455.567
-413.541 582.506 515.082
-442.961 616.021 613.958
-436.966 578.036 533.524
-514.457 607.444 465.92
-513.53 592.632 599.364
-421.131 626.212 571.794
-397.842 591.767 531.233
-518.533 590.902 632.365
-438.213 584.487 488.257
-439.639 627.758 607.663
-397.181 617.076 500.84
-471.047 601.03 500.385
-470.893 597.455 620.526
-511.125 606.597 470.443
-482.102 610.203 634.377
-469.491 621.882 624.259
-466.256 622.778 458.028
-503.036 603.061 641.696
-439.377 620.019 610.184
-504.035 583.164 564.983
-534.489 582.37 571.679
-460.284 636.316 508.325
-411.616 585.955 482.94
-454.287 585.452 568.237
-420.256 619.995 514.467
-513.771 581.869 430.522
-491.132 582.817 416.378
-474.539 593.315 474.768
-401.566 598.632 562.694
-431.975 617.198 606.008
-509.34 583.124 445.708
-454.483 582.322 541.931
-506.326 589.75 610.447
-428.695 624.511 596.833
-399.745 598.108 558.028
-535.799 595.101 625.164
-499.067 585.551 554.281
-474.549 588.273 615.952
-427.048 628.624 475.782
-414.946 585.107 539.276
-445.689 639.696 592.549
-397.455 600.921 481.67
-485.483 605.428 634.753
-482.939 586.79 579.701
-509.421 586.148 440.436
-461.697 587.688 603.815
-455.584 643.626 498.163
-512.271 615.762 471.578
-444.395 607.585 617.998
-425.476 622.212 503.403
-429.973 627.41 513.203
-492.053 614.977 518.579
-458.285 584.089 552.998
-459.132 645.387 537.284
-459.411 610.812 607.545
-496.465 610.645 426.752
-435.048 641.265 530.055
-450.249 596.951 436.558
-411.157 626.112 500.504
-481.114 585.733 578.099
-503.402 585.762 620.302
-425.369 622.239 466.802
-484.206 613.569 527.39
-509.907 600.012 557.751
-441.237 640.516 493.555
-495.666 582.697 559.477
-549.136 602.008 575.8
-486.498 594.965 417.237
-403.801 588.95 509.652
-422.347 587.804 459.727
-442.02 586.203 562.24
-440.932 636.765 483.741
-564.244 606.077 587.212
-400.174 589.875 550.282
-423.654 632.061 505.117
-530.854 593.477 601.918
-473.159 635.816 621.823
-415.914 589.62 561.201
-543.425 592.557 575.5
-440.643 635.053 598.339
-420.154 588.296 501.832
-422.238 580.747 492.236
-464.446 643.844 527.256
-397.652 613.091 500.365
-434.122 638.899 523.599
-432.438 609.941 468.859
-403.125 600.807 567.531
-417.262 613.089 579.532
-472.074 636.412 568.657
-517.233 584.313 565.955
-509.284 602.19 454.397
-453.192 633.552 611.552
-398.723 599.867 483.645
-493.672 634.692 512.51
-397.894 591.874 543.413
-542.747 608.124 647.61
-485.412 648.297 584.448
-509.113 597.667 603.555
-520.195 590.273 563.174
-458.772 645.635 598.344
-470.577 615.888 444.523
-513.25 609.885 458.245
-416.049 595.55 457.771
-391.536 596.121 519.77
-524.928 599.12 643.161
-553.32 596.91 599.724
-537.009 627.065 571.038
-398.09 616.757 519.894
-564.619 598.501 587.395
-492.267 626.413 518.573
-454.971 636.424 473.14
-458.403 590.91 458.742
-554.975 594.591 581.347
-514.769 598.64 569.205
-483.242 597.221 421.484
-445.203 600.169 455.03
-423.876 619.324 509.342
-516.784 586.509 622.476
-472.949 613.064 437.401
-507.672 598.902 566.063
-476.608 592.422 574.312
-460.14 641.489 541.877
-475.92 600.058 619.938
-460.349 652.487 558.086
-457.417 646.758 515.85
-397.531 615.787 523.529
-447.349 601.085 439.5
-500.543 639.226 583.439
-395.644 591.747 507.493
-502.583 585.239 457.541
-449.348 636.57 475.856
-479.516 625.095 631.184
-485.899 613.587 555.658
-417.588 580.834 509.074
-480.505 625.612 455.591
-527.185 593.626 608.815
-437.855 604.035 592.208
-489.644 643.807 509.37
-415.246 623.501 537.92
-515.812 600.443 451.873
-467.653 648.188 541.451
-388.554 602.42 507.606
-422.76 626.947 574.038
-537.554 608.393 616.249
-469.508 615.02 609.942
-450.72 586.379 601.645
-505.102 586.037 453.67
-442.108 614.202 617.995
-503.821 586.268 444.895
-498.509 603.76 614.322
-479.059 647.701 547.384
-513.255 581.553 431.651
-404.269 595.23 470.506
-455.488 643.499 516.502
-499.072 619.126 597.456
-529.108 596.667 589.443
-476.983 585.833 566.598
-445.366 640.47 584.79
-535.663 605.202 589.381
-413.325 587.873 470.195
-452.448 647.464 563.714
-488.56 588.682 617.984
-499.499 596.103 631.49
-419.103 624.808 573.575
-546.501 631.242 578.751
-492.603 613.719 636.568
-411.959 606.736 509.036
-398.309 588.634 500.148
-428.722 633.042 538.841
-435.586 629.623 512.735
-485.667 583.509 610.221
-532.607 601.067 564.552
-498.317 583.077 415.144
-522.306 593.197 600.914
-497.094 597.928 488.445
-403.117 599.548 563.491
-453.351 588.54 578.427
-423.565 620.433 582.729
-441.546 611.808 613.214
-536.608 589.568 571.31
-549.795 648.575 588.791
-471.114 641.189 533.638
-424.781 586.763 540.338
-436.466 641.574 542.135
-504.532 582.137 563.566
-421.346 623.527 512.707
-504.417 589.795 617.374
-443.497 623.969 615.14
-409.952 603.363 572.097
-454.357 593.736 454.21
-529.766 595.225 614.335
-430.147 618.848 457.223
-554.442 621.056 578.067
-419.911 598.818 595.824
-520.019 629.701 562.955
-479.801 627.874 602.514
-517.353 618.276 462.47
-424.718 630.98 535.519
-424.535 611.45 457.281
-483.024 602.163 526.427
-473.476 645.978 543.196
-403.584 596.064 564.209
-421.435 625.342 539.287
-391.788 597.082 496.4
-513.288 590.716 605.644
-457.303 590.281 531.263
-458.325 579.122 551.331
-492.061 598.176 598.074
-493.538 584.664 451.852
-492.657 625.735 520.551
-518.668 607.685 459.46
-422.459 619.576 586.018
-484.302 645.637 544.426
-389.184 598.326 519.48
-513.397 592.019 448.76
-462.055 644.773 593.73
-431.176 597.91 603.692
-479.854 637.954 514.209
-555.832 601.248 578.881
-407.102 583.466 494.603
-446.841 590.859 508.51
-520.81 612.205 557.426
-482.542 585.578 418.511
-441.119 600.433 584.601
-487.536 605.147 429.356
-521.572 590.698 597.121
-493.474 581.906 478.608
-511.706 611.411 466.569
-514.679 594.773 561.658
-500.791 590.103 412.112
-445.974 596.592 612.803
-501.021 611.68 502.808
-518.145 607.208 452.018
-430.959 610.206 450.893
-397.912 589.445 494.21
-482.837 596.823 522.316
-518.486 597.616 613.975
-410.532 622.803 498.843
-465.514 645.968 510.706
-413.679 618.258 477.322
-446.385 605.009 604.359
-435.757 584.307 451.122
-465.805 586.853 463.34
-444.783 585.047 504.148
-410.326 581.689 501.464
-471.578 621.314 628.963
-419.372 617.07 493.203
-456.863 641.789 501.904
-468.078 629.09 446.534
-465.184 628.867 449.301
-442.399 634.038 599.822
-448.028 582.348 537.449
-471.892 642.718 521.017
-496.565 583.897 467.777
-433.488 601.722 607.146
-415.533 617.684 476.938
-520.224 617.357 556.309
-485.737 651.076 495.595
-474.16 577.435 442.648
-473.125 630.675 478.847
-472.983 608.072 506.903
-513.084 607.011 643.59
-496.23 590.413 552.423
-533.336 588.485 568.644
-431.372 630.367 597.68
-438.395 631.998 511.502
-414.093 592.783 513.784
-414.804 627.838 516.298
-518.475 598.586 618.905
-476.695 639.587 515.828
-434.113 639.774 535.343
-517.201 580.394 566.99
-493.13 575.869 457.535
-467.265 649.667 559.2
-480.248 630.721 452.197
-503.793 653.381 619.234
-433.188 609.74 607.072
-393.96 607.564 539.433
-439.758 638.785 495.29
-509.3 585.741 443.8
-548.208 592.164 589.717
-427.913 622.432 531.105
-546.762 606.339 602.808
-547.092 604.517 636.046
-431.794 621.622 492.652
-401.252 599.688 561.865
-431.448 590.872 446.69
-434.88 598.244 446.31
-528.489 584.504 567.614
-457.012 634.955 469.898
-424.588 622.607 584.724
-417.677 617.905 516.854
-452.011 589.853 525.992
-439.052 624.853 611.074
-389.346 606.848 522.97
-502.157 634.068 463.035
-433.616 608.472 589.487
-561.472 604.837 581.056
-460.412 646.439 599.813
-444.584 582.535 507.103
-515.569 605.742 433.525
-469.546 588.046 585.499
-440.479 641.248 548.305
-487.569 595.612 463.886
-417.19 589.959 588.207
-541.014 602.055 632.208
-458.031 586.473 566.928
-493.048 599.404 591.946
-503.171 647.399 608.428
-497.719 596.806 412.358
-511.862 600.559 456.08
-457.264 622.958 617.892
-412.402 626.671 512.53
-460.959 588.304 527.314
-497.189 644.116 562.163
-447.14 614.913 459.87
-500.113 581.191 566.096
-450.2 586.623 501.422
-481.946 650.827 481.37
-462.95 638.928 468.25
-509.9 610.023 480.05
-536.277 596.446 617.104
-454.451 629.816 613.256
-425.438 631.866 493.103
-472.277 584.635 598.393
-474.826 592.274 429.767
-504.783 587.97 458.114
-466.362 581.384 552.52
-486.628 598.891 419.261
-475.56 612.778 510.336
-512.868 609.025 456.26
-434.15 579.891 488.36
-456.152 646.56 582.993
-501.714 589.633 474.8
-574.96 605.888 589.433
-426.984 578.568 487.327
-413.419 584.01 470.055
-417.683 609.494 457.784
-488.279 607.569 472.617
-416.932 608.183 482.458
-517.379 590.734 562.877
-413.812 586.939 470.269
-468.746 632.464 615.559
-414.749 612.751 489.634
-500.943 611.912 501.849
-428.22 612.196 471.612
-446.358 610.283 455.916
-449.335 589.396 459.926
-522.36 593.286 599.683
-478.284 597.18 592.464
-468.611 643.869 521.926
-498.882 598.837 600.957
-487.721 611.862 430.63
-468.23 608.78 439.353
-440.646 633.862 473.27
-515.438 593.415 599.582
-579.553 614.468 590.112
-480.264 574.335 437.327
-449.309 601.719 614.067
-426.663 616.864 465.652
-500.039 577.822 452.051
-477.015 596.996 572.13
-405.186 595.827 567.505
-462.758 606.976 607.798
-436.174 585.74 471.856
-458.416 640.08 475.26
-535.827 590.546 591.81
-452.207 600.397 434.157
-506.649 653.814 619.312
-433.068 610.746 606.817
-408.706 625.865 510.717
-395.987 604.807 541.669
-399.38 592.971 488.011
-473.078 590.435 586.207
-493.044 599.565 565.415
-443.804 579.163 534.047
-440.752 641.578 530.902
-409.583 591.597 464.575
-453.867 588.274 540.348
-433.829 577.262 531.586
-388.311 597.381 499.003
-485.293 603.485 474.802
-456.828 610.809 450.55
-406.905 611.859 560.601
-398.716 606.513 549.033
-436.71 585.389 582.911
-517.023 588.681 617.248
-427.164 583.232 539.656
-515.115 591.502 594.142
-402.3 586.354 543.395
-472.447 617.481 629.741
-451.225 617.567 617.955
-437.847 591.251 509.175
-490.02 638.392 611.118
-432.169 637.135 496.222
-476.877 611.715 625.199
-461.501 651.846 562.941
-491.165 637.055 528.415
-480.368 574.965 444.475
-492.998 600.624 421.71
-519.691 580.288 566.917
-558.454 597.969 587.022
-431.074 625.5 506.295
-471.667 594.974 531.807
-503.215 625.544 594.637
-424.737 609.412 475.402
-447.538 599.106 612.426
-444.979 590.049 600.614
-412.545 614.667 563.027
-494.618 600.912 630.14
-411.7 589.323 513.589
-423.276 603.835 448.544
-521.681 622.321 460.433
-553.22 608.819 578.14
-518.718 609.294 450.634
-519.54 587.685 626.423
-478.627 623.696 635.325
-515.697 593.352 581.355
-439.006 626.129 462.306
-481.273 582.545 450.594
-443.964 627.788 462.334
-425.025 607.45 598.563
-539.362 632.484 574.917
-396.979 592.384 544.731
-514.052 595.989 450.024
-529.286 582.364 566.532
-490.065 582.265 413.102
-407.239 610.806 559.561
-478.142 638.544 527.157
-442.082 605.269 613.957
-415.305 619.954 567.137
-513.004 583.82 432.376
-454.087 642.505 491.903
-546.974 591.774 580.859
-435.474 629.263 504.337
-497.309 587.512 622.206
-442.82 580.721 540.156
-531.435 593.994 603.917
-453.236 599.56 433.961
-391.735 609.259 500.989
-414.998 588.099 494.394
-500.699 605.189 495.149
-481.791 602.953 476.498
-436.839 590.045 567.243
-534.957 599.696 639.508
-566.594 610.638 583.642
-563.023 592.583 598.38
-479.593 611.912 635.588
-428.864 634.285 513.183
-463.809 597.238 584.776
-447.978 586.637 588.702
-568.238 598.079 586.475
-464.069 586.139 477.783
-507.342 607.081 485.447
-463.848 636.279 466.975
-495.66 620.419 607.27
-466.202 642.166 515.55
-390.402 610.827 524.228
-409.652 593.887 463.819
-413.142 622.557 495.48
-432.39 635.741 512.745
-517.256 598.367 450.91
-430.532 639.419 529.305
-531.248 596.04 610.163
-452.227 591.839 456.921
-509.23 603.075 450.283
-511.102 574.557 435.889
-487.361 598.017 567.312
-503.511 580.73 455.309
-459.479 588.307 603.937
-482.243 597.685 429.646
-418.458 588.015 571.324
-434.509 628.399 473.395
-544.666 609.862 572.166
-418.053 616.051 518.503
-526.109 611.548 561.527
-444.428 589.573 594.708
-411.627 607.238 501.776
-529.133 597.085 593.683
-435.447 623.363 465.113
-441.994 621.899 613.896
-408.22 598.724 575.02
-514.455 588.272 594.57
-424.821 603.888 560.262
-479.08 591.429 552.748
-480.872 598 476.39
-474.889 646.788 482.524
-510.729 599.37 457.817
-438.168 634.207 487.692
-414.117 611.457 490.223
-489.204 608.402 514.781
-524.712 613.14 559.924
-443.619 605.041 443.906
-421.599 623.029 482.008
-412.42 592.649 583.566
-435.444 587.653 508.32
-507.305 574.027 435.798
-455.613 583.391 588.64
-453.122 606.495 618.448
-540.944 638.356 580.998
-536.408 609.729 567.901
-484.123 575.447 429.116
-449.075 598.449 587.831
-431.771 631.42 544.636
-443.657 644.031 557.754
-411.538 600.35 462.075
-498.742 597.69 634.57
-426.545 631.203 547.672
-484.996 609.572 484.82
-410.306 609.675 468.692
-480.573 646.754 479.186
-482.662 638.916 459.729
-450.896 589.74 440.768
-527.508 584.702 582.946
-535.381 597.143 632.148
-496.76 650.006 564.721
-508.195 595.75 449.952
-488.747 582.808 427.715
-424.306 579.13 517.978
-453.32 643.408 501.636
-503.814 608.35 483.026
-467.947 584.446 590.34
-518.649 589.816 623.399
-477.481 589.417 578.259
-524.753 594.237 617.283
-464.788 624.171 460.32
-421.117 588.387 589.357
-445.625 609.147 607.655
-517.57 601.343 644.885
-496.879 585.551 481.684
-453.096 593.545 455.771
-426.713 637.418 501.398
-429.632 587.066 452.844
-437.537 585.515 495.639
-485.855 601.778 424.814
-441.126 638.614 501.576
-485.854 604.089 608.963
-432.413 615.524 604.577
-494.821 618.805 506.997
-563.415 598.294 585.276
-437.986 637.243 583.421
-462.551 646.088 521.18
-419.601 612.298 491.678
-480.612 624.36 633.13
-497.24 574.836 421.218
-506.151 596.413 460.908
-556.058 635.762 587.314
-393.049 610.125 540.87
-515.117 602.6 453.488
-487.797 605.922 637.102
-417.661 631.996 501.539
-471.375 616.307 448.16
-538.394 600.373 627.453
-533.974 595.437 646.937
-417.129 612.651 583.588
-406.319 601.185 468.301
-488.244 586.336 599.92
-397.978 604.538 554.382
-414.869 601.883 588.544
-446.419 586.978 531.808
-496.81 593.208 482.454
-515.946 603.341 445.44
-506.99 575.106 439.36
-580.729 619.302 594.564
-485.919 598.996 421.505
-514.449 594.647 600.517
-493.337 602.397 423.082
-496.708 597.186 628.854
-499.284 604.601 491.411
-425.9 594.047 471.418
-494.593 625.167 531.925
-487.719 597.622 622.27
-407.012 615.684 544.544
-503.75 618.172 487.71
-510.854 598.025 435.91
-429.616 607.361 470.417
-429.772 594.567 597.481
-479.354 602.803 439.209
-426.416 631.589 492.074
-444.696 585.221 589.031
-514.729 588.725 626.453
-487.564 645.392 477.804
-440.653 588.756 565.614
-442.407 581.977 532.199
-452.708 606.266 617.155
-508.804 601.586 459.547
-468.696 635.839 576.187
-444.01 639.727 494.823
-461.716 631.036 479.387
-480.292 651.402 491.067
-479.828 584.562 567.097
-454.844 584.479 462.677
-436.457 607.243 610.796
-494.854 647.183 608.69
-436.129 596.539 443.238
-469.291 629.399 453.678
-413.015 611.085 495.201
-562.644 597.621 585.822
-463.159 636.216 617.665
-513.452 621.555 554.181
-526.552 589.799 591.548
-472.533 611.347 507.82
-451.517 615.123 444.945
-463.669 590.482 453.374
-495.036 638.518 471.954
-440.657 640.03 506.571
-495.751 599.212 552.37
-419.387 603.561 593.242
-502.567 587.478 607.666
-495.646 600.412 413.28
-394.435 594.693 526.872
-424.817 616.32 486.3
-431.002 580.889 540.114
-469.387 584.534 562.988
-527.833 595.158 595.594
-535.861 584.498 578.133
-416.509 609.664 587.729
-494.786 614.178 433.363
-409.287 616.68 550.263
-542.127 600.036 624.608
-404.465 598.991 574.687
-492.919 624.365 516.214
-517.848 588.157 620.337
-527.706 595.579 596.291
-426.042 609.544 451.365
-509.393 605.636 474.018
-552.625 602.065 591.218
-523.966 609.768 643.953
-424.469 633.86 517.84
-496.389 595.01 550.619
-481.082 602.649 486.098
-464.524 642.801 520.4
-547.087 602.511 634.201
-451.385 584.443 560.308
-564.77 594.804 590.383
-508.209 573.096 431.442
-479.191 638.598 512.806
-494.34 616.974 507.68
-499.224 623.336 488.956
-504.611 624.424 479.6
-451.801 638.043 484.88
-458.803 621.611 619.36
-425.942 583.936 492.994
-398.877 594.43 492.693
-440.332 620.467 613.055
-480.739 578.46 428.929
-474.097 587.797 552.067
-434.486 584.34 548.895
-467.291 626.351 467.833
-474.25 599.087 437.381
-402.308 589.908 492.555
-460.358 613.332 447.51
-394.616 594.886 520.588
-549.405 636.439 584.622
-421.957 581.036 479.631
-501.741 635.333 533.071
-463.037 643.62 603.449
-496.13 633.53 493.841
-480.774 637.971 458.083
-462.929 645.513 531.132
-500.058 591.463 553.976
-455.395 585.525 563.064
-494.983 581.398 470.198
-510.509 590.04 615.226
-441.853 600.491 610.662
-411.226 609.471 575.385
-426.023 601.125 599.893
-496.902 610.208 508.13
-497.254 590.644 416.178
-543.456 604.54 612.442
-442.302 582.072 452.561
-471.56 602.585 621.925
-508.115 590.656 445.754
-509.097 603.698 550.827
-461.204 598.785 505.301
-491.454 575.607 419.716
-486.222 601.83 423.328
-413.605 617.416 558.018
-551.936 589.373 600.706
-502.367 578.867 447.049
-479.38 601.181 429.324
-464.728 647.473 545.083
-515.661 590.964 594.289
-542.52 592.656 574.914
-550.304 610.174 643.753
-416.03 601.141 587.787
-495.622 583.838 413.992
-447.256 598.025 440.169
-444.907 585.72 586.829
-542.448 603.603 571.44
-443.982 584.775 583.888
-400.559 606.994 554.438
-401.096 617.501 531.873
-546.641 633.748 578.225
-418.335 588.491 579.308
-535.047 593.774 616.774
-399.308 603.19 479.273
-430.753 593.332 448.246
-455.74 646.474 569.533
-445.666 599.594 440.605
-425.049 625.112 539.425
-471.466 618.849 448.78
-442.534 584.214 554.859
-499.128 597.586 632.513
-423.992 579.194 494.733
-530.521 593.225 591.582
-437.456 637.862 584.362
-420.716 615.812 474.986
-410.463 603.559 466.402
-402.662 598.831 478.003
-417.264 609.501 590.506
-509.191 594.04 600.704
-511.8 596.843 557.239
-480.936 599.214 530.654
-451.23 631.261 612.32
-484.948 646.912 551.998
-503.671 590.181 613.043
-432.17 611.995 447.442
-460.999 605.871 436.331
-423.296 624.092 589.236
-528.862 592.886 565.722
-416.683 606.613 491.317
-399.932 591.004 507.913
-407.806 625.211 510.895
-523.449 589.423 619.426
-395.75 596.521 547.251
-458.058 592.222 532.449
-491.069 620.642 521.63
-495.065 586.653 597.089
-426.717 630.314 574.958
-497.793 588.967 478.621
-471.313 593.242 435.451
-400.028 587.502 506.647
-494.374 650.452 555.265
-462.313 644.605 575.853
-404.882 621.833 513.687
-398.009 599.381 551.609
-512.376 592.661 607.369
-513.534 581.347 570.535
-405.742 598.717 470.694
-441.984 581.064 453.961
-390.556 597.569 508.602
-486.317 583.673 567.464
-485.787 579.874 490.929
-507.595 639.444 591.618
-531.877 598.919 644.605
-503.862 588.449 610.544
-432.898 617.334 608.079
-452.602 604.885 609.784
-402.745 587.248 528.774
-488.611 585.833 619.363
-544.443 604.45 620.842
-485.271 639.387 544.764
-494.738 637.525 501.763
-490.668 577.451 482.177
-429.846 625.687 506.771
-497.438 590.998 625.925
-517.262 607.089 457.846
-511.95 594.536 636.087
-506.449 611.644 486.591
-490.461 593.292 414.93
-432.828 633.985 544.944
-494.569 619.085 518.626
-399.856 618.197 532.905
-548.091 626.519 578.075
-498.121 583.145 471.379
-428.364 585.686 499.129
-428.892 577.331 470.944
-482.579 648.835 506.677
-520.991 600.358 615.097
-495.679 581.658 472.79
-495.154 615.667 436.806
-437.037 612.628 610.001
-523.597 595.368 640.458
-440.666 643.617 510.692
-449.716 584.945 593.395
-509.29 573.562 432.635
-504.891 655.561 617.502
-445.271 586.235 588.795
-463.884 637.619 607.955
-438.623 589.694 459.733
-443.051 632.795 609.04
-445.846 643.29 547.099
-415.348 607.006 585.526
-518.447 607.972 445.325
-404.067 616.09 530.281
-515.1 599.223 442.622
-451.126 612.346 618.988
-465.87 641.022 480.798
-495.678 617.67 513.934
-473.933 637.581 566.785
-476.389 585.191 427.915
-450.698 619.818 465.26
-431.17 634.732 544.417
-497.119 608.004 639.767
-519.901 595.852 601.19
-444.44 640.307 503.626
-473.289 584.401 608.779
-478.813 639.613 527.735
-451.181 650.182 561.474
-478.59 635.039 458.392
-552.45 591.054 581.87
-490.492 647.153 588.119
-532.14 596.076 612.384
-513.797 621.585 468.942
-506.985 619.18 476.436
-531.019 595.47 638.584
-505.689 586.615 588.663
-447.241 581.103 551.057
-487.387 617.206 436.228
-483.203 584.854 580.225
-457.814 633.895 458.791
-520.432 611.964 452.284
-483.348 591.442 425.629
-462.353 644.361 585.41
-524.094 594.326 598.031
-508.312 592.687 631.742
-504.628 601.695 475.177
-513.81 577.453 435.466
-444.272 616.499 615.411
-513.469 596.685 433.229
-549.325 596.637 578.497
-438.562 635.92 596.532
-422.165 628.512 566.513
-406.61 590.947 547.31
-492.671 597.086 627.481
-437.993 607.551 446.583
-458.107 597.924 613.597
-521.156 599.712 558.508
-509.574 605.692 554.616
-450.54 641.35 495.112
-407.841 618.033 543.865
-493.787 636.217 499.423
-501.032 581.151 569.119
-446.261 626.645 612.736
-459.012 584.704 558.678
-444.696 629.908 610.994
-489.81 604.92 635.365
-504.113 587.588 416.327
-445.019 643.233 534.814
-433.878 638.137 528.08
-446.306 630.187 611.292
-450.845 645.849 548.15
-436.418 637.725 561.161
-512.443 602.674 642.743
-428.405 606.814 602.501
-441.698 590.151 442.843
-402.143 600.261 470.631
-423.271 589.491 573.738
-484.059 595.596 620.531
-498.128 597.153 417.151
-449.954 607.807 610.554
-554.829 615.852 579.101
-416.194 592.944 457.457
-505.007 640.032 588.78
-497.204 577.387 418.951
-410.245 582.539 493.99
-552.11 604.18 634.398
-418.138 579.615 468.623
-392.238 596.854 529.674
-495.369 607.797 552.164
-491.394 600.07 630.123
-432.712 606.786 461.167
-428.218 624.797 512.069
-429.242 625.785 600.186
-449.978 600.671 438.807
-552.71 596.785 578.474
-562.893 617.382 584.926
-400.344 588.802 498.7
-430.083 636.467 486.087
-512.575 595.104 443.522
-524.786 581.023 564.884
-485.107 600.193 625.605
-462.446 639.731 469.873
-492.464 605.231 425.721
-541.134 625.468 574.745
-422.104 623.35 517.437
-453.476 647.769 539.658
-492.511 589.729 620.116
-485.99 622.872 554.632
-436.989 586.408 554.096
-442.833 583.732 531.881
-525.374 591.762 590.284
-425.494 605.283 451.92
-484.044 606.07 549.779
-532.46 622.281 565.395
-550.438 640.21 584.938
-507.805 621.383 445.141
-459.526 634.404 459.441
-520.477 609.157 447.371
-433.453 638.665 533.323
-424.224 600.7 597.601
-495.503 647.252 550.578
-405.67 596.471 567.293
-493.724 622.272 514.865
-387.704 600.398 511.326
-534.037 594.371 570.918
-415.087 621.166 490.184
-458.387 598.97 517.853
-455.094 644.102 594.297
-575.404 603.029 589.671
-410.785 592.911 574.937
-435.023 633.038 594.401
-542.467 599.134 621.195
-503.887 603.694 548.119
-447.733 633.83 471.209
-410.391 582.208 479.547
-484.444 646.138 602.613
-440.262 592.873 606.545
-518.587 591.002 593.523
-486.274 644.167 545.814
-431.587 580.038 466.533
-471.296 585.147 548.083
-433.945 636.427 484.943
-416.85 596.386 586.17
-401.979 603.43 558.578
-418.278 584.981 534.857
-420.475 630.237 522.815
-394.401 595.314 540.252
-421.622 581.42 501.331
-446.525 578.759 536.11
-563.84 592.441 597.854
-536.294 593.457 567.206
-472.309 596.282 572.691
-408.668 590.258 472.811
-483.8 602.878 474.652
-425.309 630.7 483.811
-470.803 583.737 430.264
-401.093 601.751 557.567
-432.298 633.603 547.836
-460.932 582.565 555.179
-457.405 636.287 607.712
-514.499 586.223 429.081
-397.882 599.274 548.637
-498.985 636.686 495.63
-399.357 589.675 509.073
-489.024 636.475 524.678
-443.617 603.207 614.221
-538.56 587.785 584.755
-498.65 574.693 452.283
-495.544 616.264 513.422
-480.082 618.835 502.115
-461.223 641.897 602.353
-450.211 643.409 555.653
-449.425 604.021 440.332
-450.591 640.713 487.881
-418.732 624.324 547.112
-415.729 589.215 466.359
-475.672 605.338 601.23
-514.538 596.855 562.875
-419.929 629.563 488.031
-444.059 633.451 475.277
-544.438 605.434 627.324
-487.881 582.572 439.434
-512.545 603.029 468.443
-441.492 615.461 614.23
-518.105 593.868 635.202
-536.64 635.485 577.586
-404.758 602.28 570.15
-427.883 625.493 475.188
-516.443 590.302 582.562
-486.02 624.541 438.505
-495.379 575.856 456.412
-574.209 610.261 590.346
-408.96 585.07 485.009
-494.212 574.849 444.995
-471.214 625.719 469.236
-423.44 585.687 484.567
-541.939 589.686 582.283
-446.112 635.711 606.848
-467.434 644.065 493.55
-502.037 581.122 563.459
-403.132 598.705 477.553
-464.372 593.187 580.228
-436.007 588.4 578.743
-460.456 605.567 446.93
-439.857 580.558 532.504
-501.952 597.141 587.29
-493.854 633.143 495.428
-439.687 585.073 494.888
-504.876 585.487 451.858
-419.958 622.797 553.77
-470.883 589.142 596.964
-456.798 641.024 478.14
-443.753 625.274 611.468
-505.163 589.75 613.696
-447.092 613.936 464.142
-444.25 642.922 549.315
-528.291 584.468 578.491
-415.137 590.81 555.667
-559.456 606.66 586.869
-501.153 612.314 491.786
-441.983 644.956 543.45
-434.71 643.643 528.395
-494.926 586.985 609.929
-431.233 633.136 570.734
-498.37 604.271 615.281
-439.907 628.201 466.415
-500.989 587.248 613.953
-473.012 581.598 431.334
-418.076 584.479 466.526
-514.763 605.117 455.291
-472 641.817 530.293
-519.109 594.942 611.794
-443.041 636.21 593.832
-397.98 588.011 545.745
-531.866 587.622 583.53
-461.324 604.865 449.318
-544.849 629.154 578.616
-431.908 630.055 533.253
-481.803 602.816 598.682
-486.735 603.602 425.366
-441.542 622.668 615.016
-437.961 600.708 607.222
-423.781 627.017 575.081
-544.905 606.638 604.643
-500.781 599.629 636.095
-510.841 577.151 429.027
-484.188 576.765 425.179
-478.004 647.403 578.998
-448.764 604.733 437.572
-449.959 595.835 579.293
-412.015 599.615 461.944
-471.489 626.962 623.498
-485.803 649.869 607.711
-467.553 585.185 465.103
-483.218 572.574 433.459
-521.488 608.943 645.381
-423.172 599.383 598.96
-485.735 578.238 420.561
-487.922 610.853 637.911
-417.105 579.205 504.249
-480.876 639.387 529.895
-472.357 614.07 441.553
-554.047 605.705 577.783
-490.693 622.351 555.269
-393.37 591.622 507.425
-496.817 576.565 456.507
-491.478 607.185 510.794
-485.699 630.077 543.857
-463.456 586.958 522.462
-456.982 578.768 544.871
-477.109 603.668 430.98
-530.464 586.673 566.162
-539.867 629.096 575.858
-511.224 615.339 473.173
-574.008 603.321 591.944
-524.372 578.629 570.586
-407.397 621.626 538.012
-435.689 586.715 452.718
-473.211 619.409 448.578
-441.554 628.327 605.023
-428.003 589.089 554.512
-497.25 601.563 417.736
-503.288 598.535 461.778
-539.767 591.741 586.814
-418.776 593.921 455.155
-546.56 633.846 580.055
-542.591 635.226 577.431
-484.007 646.656 587.517
-470.742 614.179 623.026
-473.249 585.503 552.801
-455.001 645.466 544.49
-482.193 620.049 638.931
-420.058 589.234 563.061
-465.328 588.027 460.855
-517.542 595.333 563.356
-522.215 599.266 644.599
-499.335 594.474 630.429
-495.765 582.531 554.032
-450.881 590.363 536.755
-511.915 597.542 447.367
-493.85 635.739 517.356
-418.389 586.83 541.275
-406.745 586.342 493.211
-421.715 589.162 454.814
-508.801 597.763 464.027
-413.236 597.679 457.082
-513.188 590.383 433.135
-403.215 600.84 571.429
-420.499 628.808 571.816
-439.885 591.642 444.449
-412.59 583.218 491.345
-392.186 595.02 505.071
-500.598 604.346 491.71
-448.591 593.744 440.395
-480.847 601.883 624.179
-494.599 576.12 420.565
-513.339 601.954 455.163
-466.231 643.086 481.819
-516.57 612.78 555.363
-431.281 626.779 496.461
-424.876 587.694 583.074
-398.885 593.784 553.756
-404.214 616.419 535.777
-511.606 594.663 595.377
-463.68 644.506 588.887
-452.237 599.612 433.873
-501.114 576.478 423.51
-591.275 606.569 604.037
-429.58 619.686 466.515
-432.412 637.147 511.694
-502.499 618.308 495.929
-435.776 584.514 545.93
-439.633 633.104 475.847
-476.118 583.485 607.206
-420.548 601.354 566.938
-488.119 633.335 620.37
-493.581 625.526 438.704
-486.669 582.773 563.623
-452.562 584.926 584.454
-477.666 635.622 554.744
-416.665 585.739 569.145
-489.599 599.566 595.495
-495.571 579.572 465.389
-413.802 611.067 568.65
-408.247 588.644 474.954
-496.1 588.053 610.248
-442.189 641.174 548.322
-432.98 639.037 496.748
-420.033 627.811 532.013
-526.991 581.661 567.389
-505.057 589.475 462.798
-499.202 588.134 472.736
-494.221 580.577 565.824
-427.847 617.889 602.708
-507.951 571.728 439.746
-410.241 613.841 511.214
-470.701 631.403 473.079
-429.382 629.07 583.475
-440.402 617.589 612.09
-494.286 593.022 628.736
-401.956 591.704 485.672
-436.768 589.62 556.969
-556.469 639.268 586.217
-482.977 608.052 543.491
-501.258 591.13 552.833
-439.204 635.818 476.895
-478.563 597.256 526.067
-499.062 588.005 557.616
-437.181 632.002 477.03
-477.875 645.793 499.791
-523.428 598.589 561.666
-440.122 640.252 497.508
-500.11 597.254 478.599
-483.769 601.832 626.465
-394.307 603.417 482.442
-438.07 635.25 588.748
-433.77 632.981 479.844
-426.375 580.718 494.769
-433.125 631.39 532.135
-526.127 594.406 612.51
-451.902 644.307 530.152
-529.706 605.316 615.791
-480.074 596.666 515.004
-516.673 588.59 444.479
-503.035 588.545 468.157
-492.274 578.11 417.341
-419.76 585.781 464.151
-494.975 582.579 422.175
-451.512 642.963 596.057
-488.165 574.139 444.184
-462.446 599.731 509.749
-420.122 612.153 589.275
-506.883 609.067 483.346
-426.33 623.495 530.915
-436.01 625.392 609.215
-502.827 608.967 489.539
-492.033 630.431 560.993
-428.885 636.446 507.259
-407.954 614.117 561.429
-518.619 615.331 454.802
-456.71 588.586 438.759
-517.438 593.121 606.497
-493.478 623.029 523.958
-387.446 606.122 501.246
-509.186 579.159 434.802
-466.679 589.546 612.882
-474.602 610.896 506.707
-400.319 589.289 516.798
-510.556 597.295 574.145
-497.236 598.444 630.055
-425.09 597.748 448.405
-545.839 632.795 579.78
-509.704 591.561 585.021
-445.279 642.276 584.913
-410.906 585.164 477.76
-425.802 625.982 515.435
-402.579 587.219 557.5
-499.857 595.404 632.777
-545.265 617.557 573.281
-508.167 599.219 464.204
-444.239 641 592.555
-512.516 586.291 567.944
-412.172 587.366 576.869
-515.176 615.002 465.096
-474.072 598.666 621.535
-426.708 583.384 536.955
-494.394 618.927 511.789
-444.876 586.501 526.439
-564.598 594.431 586.582
-475.491 627.447 442.429
-495.835 622.41 510.204
-495.676 579.997 472.117
-465.435 595.466 587.563
-433.507 602.808 603.833
-412.496 602.177 463.837
-502.834 603.152 639.582
-436.107 579.515 534.176
-407.832 608.444 573.686
-503.639 621.451 443.74
-407.104 583.592 504.706
-470.71 588.158 582.7
-494.091 654.912 614.714
-396.07 591.342 498.582
-489.607 619.776 608.179
-432.49 588.075 506.606
-402.811 595.387 564.824
-466.651 589.164 524.555
-503.466 584.776 577.226
-462.458 589.807 549.323
-498.826 595.201 632.533
-521.067 587.834 587.022
-470.494 595.603 617.415
-516.563 582.092 564.983
-459.495 644.093 558.012
-499.839 640.233 473.019
-415.406 622.58 486.693
-404.046 586.283 505.098
-470.822 643.01 525.946
-423.216 631.333 567.017
-509.357 599.691 573.286
-438.439 579.166 537.922
-481.217 601.206 533.2
-496.802 602.593 638.301
-456.375 642.011 601.794
-432.956 624.092 468.405
-467.75 588.165 613.63
-517.828 590.023 632.13
-439.878 594.492 609.283
-512.575 609.069 452.101
-412.199 611.437 511.259
-487.629 596.006 419.406
-439.984 630.73 517.66
-494.911 641.177 501.464
-491.09 631.873 622.506
-399.275 615.609 494.627
-510.221 617.865 474.971
-442.918 603.227 441.163
-397.412 602.639 549.347
-501.873 575.968 445.722
-492.987 625.566 507.918
-503.186 589.38 586.324
-432.781 584.096 495.741
-456.118 587.554 459.052
-437.785 594.967 443.178
-459.464 646.246 504.798
-531.756 608.699 643.936
-498.192 597.415 550.458
-444.07 642.528 528.75
-514.109 593.936 637.827
-423.789 616.538 589.061
-445.031 623.247 450.919
-404.897 608.364 565.664
-493.811 633.553 519.571
-435.99 589.296 447.482
-484.792 615.675 533.472
-419.665 621.882 581.555
-411.437 603.087 465.241
-441.23 634.041 572.551
-435.185 640.207 502.448
-417.066 608.291 588.89
-422.321 595.207 469.792
-540.793 589.016 581.932
-471.316 616.824 630.905
-457.69 596.122 616.028
-470.022 643.132 516.75
-460.744 603.086 521.325
-477.299 640.06 522.522
-472.862 587.893 614.841
-445.509 583.547 519.326
-488.156 590.45 622.093
-420.072 593.928 476.013
-475.761 598.432 621.643
-462.837 646.292 546.198
-526.365 585.22 585.234
-518.999 606.983 451.006
-450.65 645.916 554.875
-447.647 594.516 611.01
-432.231 616.479 604.549
-417.361 595.218 454.409
-454.932 592.703 433.904
-484.922 641.695 537.082
-431.643 589.239 571.393
-431.033 583.19 453.032
-428.82 629.484 479.181
-511.679 598.283 442.909
-529.487 579.723 570.641
-520.896 633.133 574.059
-428.589 620.189 601.818
-457.371 595.182 539.255
-516.386 594.504 565.297
-500.345 602.691 488.154
-395.196 601.912 491.05
-455.975 634.482 608.996
-502.481 615.313 432.731
-424.017 579.806 481.769
-502.215 627.202 446.27
-396.434 612.486 530.353
-437.524 578.714 523.005
-429.499 611.522 449.217
-445.876 598.797 441.271
-502.793 615.547 615.396
-457.893 643.564 502.899
-450.528 631.636 460.154
-412.327 625.792 509.847
-498.147 581.459 459.386
-546.865 601.182 634.909
-429.45 636.825 516.209
-479.798 643.916 508.725
-406.263 614.514 546.248
-484.954 606.372 481.454
-489.026 590.676 620.614
-491.715 606.077 510.059
-488.752 594.985 501.494
-389.251 610.387 502.165
-468.078 587.556 566.23
-434.885 610.808 605.865
-414.651 612.773 488.245
-388.928 600.531 523.332
-443.037 620.858 453.4
-426.528 617.194 464.709
-445.739 621.23 611.989
-529.366 588.17 568.63
-486.498 586.831 457.518
-455.213 594.845 509.69
-411.664 607.313 494.057
-493.353 646.719 567.762
-506.751 607.781 550.034
-515.886 598.855 449.834
-457.211 607.298 438.146
-476.651 613.046 626.326
-399.62 603.419 551.891
-504.829 597.769 631.724
-439.765 611.841 611.242
-494.89 600.834 601.917
-407.791 586.551 485.51
-457.921 600.151 437.322
-447.712 589.747 571.421
-519.942 614.237 454.941
-480.892 592.068 475.404
-532.854 595.289 623.391
-500.438 601.75 485.838
-403.294 591.608 487.519
-493.998 634.854 506.672
-546.345 598.223 573.074
-440.477 638.924 515.308
-504.989 591.606 465.897
-493.031 589.007 618.184
-433.633 623.628 604.581
-419.521 602.454 587.406
-407.62 616.667 544.81
-502.193 601.542 550.564
-470.517 636.107 468.098
-418.411 588.346 538.034
-436.403 640.977 536.108
-478.529 577.552 433.505
-426.633 618.536 473.424
-477.618 585.975 425.937
-421.456 625.465 554.331
-428.839 599.995 596.861
-417.989 611.282 478.704
-519.682 606.164 560.313
-461.886 639.191 531.852
-420.506 627.161 518.435
-499.004 600.2 482.374
-557.416 598.915 584.938
-423.127 619.033 585.264
-477.441 600.521 494.961
-474.731 582.235 426.132
-397.792 609.441 539.092
-520.44 596.052 604.007
-461.526 608.628 612.997
-548.488 607.935 576.256
-482.813 619.645 542.27
-480.845 594.857 426.651
-406.336 607.807 474.118
-475.476 598.862 435.903
-390.842 597.581 501.728
-492.255 601.091 603.056
-394.407 597.439 511.032
-399.52 592.28 492.503
-406.398 593.643 514.979
-502.607 606.246 478.055
-409.675 613.049 549.494
-479.993 598.143 485.382
-404.61 591.693 559.822
-507.517 601.453 618.495
-521.991 613.199 559.362
-424.673 623.17 478.994
-447.725 595.043 603.594
-448.046 641.886 583.28
-440.749 636.524 543.291
-452.695 641.299 517.449
-422.538 627.017 562.569
-509.516 590.071 447.608
-501.903 631.168 537.265
-394.752 596.291 496.157
-501.132 608.063 484.061
-448.037 589.596 439.961
-421.911 583.824 463.46
-492.13 620.844 556.536
-400.506 600.812 478.22
-390.357 599.866 498.256
-550.842 593.972 593.112
-535.029 597.454 598.701
-496.549 600.411 485.259
-472.291 619.451 446.034
-413.19 584.927 476.597
-395.573 601.542 536.631
-497.499 625.412 600.355
-490.374 622.089 544.943
-474.469 593.219 433.015
-468.142 647.752 579.459
-458.184 623.8 462.536
-405.742 602.009 570.968
-425.388 633.59 499.4
-507.649 599.12 470.153
-456.166 643.531 534.718
-419.816 581.079 487.252
-485.503 588.268 596.961
-429.948 606.667 450.048
-417.986 609.111 459.494
-486.332 605.519 633.314
-457.172 584.572 598.142
-441.314 582.668 541.376
-429.759 587.961 456.402
-435.457 625.196 466.537
-498.108 634.713 461.826
-455.595 605.317 446.345
-421.968 584.911 483.075
-503.982 615.194 483.416
-512.935 588.372 582.827
-486.219 612.668 431.021
-428.31 610.922 471.063
-486.672 586.116 410.539
-445.662 584.238 501.562
-474.826 647.677 588.518
-503.582 581 445.742
-505.096 591.491 628.709
-494.322 612.049 432.27
-431.58 632.088 484.015
-430.837 580.991 488.506
-429.331 590.555 572.435
-529.379 598.589 633.341
-419.516 610.97 477.979
-500.711 589.766 621.196
-428.415 589.839 578.871
-504.667 586.128 621.938
-503.54 589.717 465.214
-463.123 646.601 546.919
-497.349 625.958 491.53
-507.916 620.848 470.655
-452.269 587.339 501.014
-501.375 591.87 468.109
-415.894 610.214 573.944
-394.759 592.593 501.596
-423.386 606.801 593.542
-409.212 608.117 566.18
-506.581 641.227 600.566
-454.338 582.728 544.094
-433.224 583.945 495.806
-492.659 605.286 503.014
-528.942 607.851 641.52
-426.714 634.647 516.924
-450.011 587.18 581.577
-514.697 586.4 588.311
-454.657 591.908 533.393
-406.851 597.785 573.138
-429.14 603.646 450.972
-436.279 590.971 598.819
-529.057 595.297 590.993
-544.194 603.519 602.979
-423.893 617.212 581.518
-422.291 582.488 499.991
-411.094 587.853 477.349
-509.001 593.057 559.306
-457.446 642.306 515.342
-471.741 627.02 466.282
-399.51 592.092 493.081
-441.632 624.652 456.945
-476.285 625.339 627.347
-399.64 614.735 513.326
-501.316 598.449 475.664
-498.969 636.795 472.471
-426.541 599.054 449.968
-471.314 574.179 458.063
-448.966 597.159 437.999
-454.731 602.054 603.226
-444.624 623.741 457.518
-527.485 591.438 625.555
-405.992 596.894 471.04
-449.716 598.021 595.05
-474.858 609.938 514.052
-414.144 620.607 527.313
-499.091 586.315 616.872
-507.078 581.146 441.41
-443.603 588.799 455.809
-491.774 581.536 434.368
-400.77 593.821 489.012
-465.903 643.939 503.633
-413.34 588.603 550.049
-477.615 602.666 434.694
-463.851 642.439 540.624
-509.664 603.042 639.753
-471.343 612.134 524.178
-506.073 602.271 553.543
-484.763 637.991 534.878
-473.022 601.2 493.011
-500.863 589.103 575.189
-509.87 598.029 461.461
-490.768 589.803 616.633
-399.329 592.864 515.835
-422.233 612.168 471.276
-499.885 590.456 478.053
-511.128 598.4 445.457
-447.373 608.169 616.472
-487.661 605.496 629.68
-425.268 591.533 591.315
-442.771 631.332 605.348
-457.156 617.257 444.383
-435.468 634.372 592.142
-472.37 643.475 607.824
-488.929 620.271 533.492
-502.623 587.548 560.042
-435.928 626.725 497.41
-415.644 618.138 572.616
-450.799 621.536 466.747
-421.672 608.931 459.108
-399.399 616.609 532.126
-484.462 646.079 553.973
-429.648 628.184 475.314
-481.541 586.291 420.246
-468.093 619.576 451.171
-446.821 619.734 451.252
-426.847 633.766 544.093
-438.062 586.731 467.929
-474.793 639.632 465.252
-491.295 624.17 528.32
-498.916 645.946 552.505
-399.478 610.833 492.343
-462.934 585.266 582.337
-491.225 595.057 624.276
-503.516 585.114 563.393
-498.297 588.927 590.257
-509.389 616.47 477.541
-484.359 582.456 418.726
-525.648 593.805 635.169
-430.887 615.463 471.065
-435.52 612.541 607.893
-420.542 620.451 576.191
-508.253 612.874 472.845
-509.294 588.819 436.654
-511.023 592.195 583.126
-492.022 640.264 499.175
-477.191 617.891 442.766
-574.996 599.818 592.71
-423.889 631.847 504.85
-471.017 609.673 439.968
-445.075 586.322 504.344
-416.496 611.678 484.546
-416.389 591.333 519.183
-432.321 637.52 525.884
-417.861 584.219 490.999
-529.351 613.817 563.545
-495.571 620.122 607.489
-491.816 581.323 483.326
-449.385 582.221 539.272
-437.313 589.236 590.334
-408.141 589.672 544.302
-471.895 600.444 445.943
-457.324 596.765 437.308
-509.165 579.626 437.225
-500.775 612.682 497.902
-417.301 610.827 475.515
-421.409 615.132 493.689
-426.582 611.412 454.565
-417.057 618.133 495.623
-427.902 626.455 474.254
-462.913 596.484 438.175
-433.129 617.683 463.718
-393.916 608.309 492.134
-413.315 584.005 499.999
-558.832 603.395 585.682
-445.082 585.988 586.255
-468.351 587.628 589.436
-513.858 614.225 555.397
-420.225 582.085 468.955
-453.577 605.947 614.722
-499.429 576.866 449.71
-448.282 591.035 525.368
-392.071 613.828 523.311
-491.823 580.695 477.472
-500.007 586.026 558.872
-486.994 602.93 621.71
-447.967 632.121 466.792
-447.556 639.782 517.381
-486.213 601.637 609.486
-449.041 583.495 491.682
-415.95 617.226 517.199
-453.32 640.474 599.224
-492.904 599.431 624.387
-493.215 644.408 592.816
-415.384 619.713 552.718
-495.065 638.91 463.148
-461.997 637.281 572.264
-411.61 598.049 467.612
-432.497 632.113 592.722
-476.756 620.162 630.775
-456.899 603.348 437.071
-425.686 586.078 539.146
-419.672 587.774 505.084
-427.498 635.29 525.079
-468.419 630.533 617.225
-449.192 593.808 515.565
-432.657 592.388 460.349
-423.33 579.856 515.864
-435.752 603.876 603.254
-446.253 588.47 596.671
-495.598 636.445 467.272
-492.537 634.489 460.258
-435.01 632.47 591.14
-423.018 600.362 450.792
-458.905 611.947 447.404
-468.902 591.577 519.08
-492.982 585.502 607.196
-426.374 593.551 549.141
-503.169 590.026 459.628
-455.485 643.655 531.838
-528.188 596.713 603.989
-543.772 603.859 633.821
-464.056 591.949 440.846
-507.413 577.711 430.721
-437.785 635.321 492.075
-540.595 604.114 639.565
-492.372 625.964 518.192
-405.488 590.642 552.992
-471.738 592.763 615.948
-409.628 615.589 531.924
-511.509 608.129 468.18
-469.924 646.616 547.552
-448.334 581.87 482.915
-485.183 626.902 626.345
-459.883 593.557 613.476
-431.935 620.556 601.665
-499.071 598.746 481.514
-506.812 621.489 476.751
-419.035 589.318 552.178
-486.008 582.913 415.974
-485.565 640.283 471.916
-463.618 584.037 554.234
-519.988 595.215 612.48
-423.168 593.129 469.902
-415.006 616.167 481.232
-459.213 600.131 522.728
-403.377 594.513 480.765
-444.143 599.526 445.337
-526.565 604.423 648.156
-517.508 604.421 642.818
-416.47 588.967 469.503
-417.848 614.596 573.501
-525.382 621.261 564.477
-558.556 594.308 591.607
-506.034 620.642 477.443
-446.277 595.224 575.296
-503.796 597.021 610.647
-501.205 634.245 455.202
-450.369 643.302 537.886
-413.83 589.18 577.121
-433.671 585.018 585.723
-502.483 628.348 600.661
-508.765 595.875 453.085
-488.367 617.839 528.45
-478.438 644.654 496.297
-464.253 649.82 546.676
-476.455 592.47 477.264
-496.304 576.777 422.238
-490.576 609.791 507.342
-487.458 640.699 469.756
-464.831 641.83 521.496
-478.971 581.702 449.913
-472.216 641.548 525.88
-488.482 623.002 607.595
-486.93 593.277 419.985
-496.376 587.822 613.275
-488.258 588.292 614.763
-462.994 628.988 452.54
-500.756 600.412 633.331
-507.414 586.953 445.03
-462.658 636.122 472.86
-429.162 628.151 586.562
-455.249 589.935 439.11
-499.369 608.453 616.112
-523.774 609.522 643.389
-431.789 592.146 451.211
-507.513 585.888 443.503
-427.751 587.894 549.49
-438.21 584.138 505.902
-459.879 600.724 530.855
-466.849 641.066 474.977
-427.989 617.904 464.129
-501.427 577.656 428.063
-440.317 615.287 449.516
-516.205 603.513 450.039
-389.816 608.724 512.185
-544.605 605.211 607.073
-444.103 596.46 606.967
-516.612 595.25 604.105
-394.71 604.371 538.829
-496.855 589.522 595.895
-515.878 593.533 632.8
-539.749 614.106 571.455
-474.686 625.789 457.742
-478.17 618.584 546.256
-484.131 641.768 614.98
-426.946 625.162 493.191
-434.873 609.06 462.651
-462.907 628.447 471.902
-408.802 595.737 510.273
-439.973 603.882 599.795
-508.078 589.004 445.328
-414.278 615.255 514.435
-417.822 612.569 577.224
-403.08 616.399 499.808
-412.824 614.268 556.575
-413.844 623.322 500.738
-543.653 591.448 578.797
-430.002 616.542 472.245
-406.1 582.74 510.982
-465.827 598.767 439.864
-526.032 589.689 566.868
-493.704 593.412 484.123
-493.269 604.589 550.692
-524.045 601.509 647.091
-517.238 613.685 559.359
-446.662 586.841 458.681
-472.925 588.188 467.129
-429.862 625.317 498.496
-509.336 597.271 633.644
-557.934 598.58 581.714
-464.173 631.162 472.639
-392.515 605.116 536.731
-426.178 617.043 482.999
-496.716 583.388 447.588
-481.626 632.069 452.718
-487.697 605.585 628.121
-452.714 581.667 549.008
-494.325 580.043 467.997
-427.092 582.073 498.248
-451.681 640.619 510.34
-502.117 584.141 454.011
-496.68 635.87 465.813
-451.938 635.142 472.041
-471.427 645.581 490.927
-517.352 612.627 450.002
-483.792 636.464 612.155
-491.284 603.634 630.395
-411.87 584.269 509.917
-471.867 588.155 552.487
-464.097 630.958 457.624
-421.862 595.037 457.763
-512.883 613.321 466.418
-499.035 608.28 499.688
-496.804 586.776 614.903
-431.659 620.437 601.453
-423.194 604.359 467.522
-441.336 635.529 477.595
-422.996 616.13 579.641
-485.216 604.173 609.314
-505.025 635.29 596.002
-403.374 589.505 530.482
-448 640.975 526.28
-454.762 603.537 438.353
-446.797 587.753 442.715
-498.829 593.565 625.251
-431.035 586.67 510.009
-560.486 599.152 586.176
-417.251 630.62 498.122
-460.956 617.91 443.066
-512.517 590.583 616.893
-497.725 585.945 457.585
-424.005 596.391 452.807
-474.558 647.189 552.239
-494.645 576.873 446.659
-473.237 641.28 520.665
-479.576 612.501 434.444
-393.413 597.366 521.829
-463.001 643.22 602.046
-479.582 649.971 555.499
-454.438 642.048 523.005
-471.841 588.376 612.368
-451.533 595.695 435.455
-404.196 606.961 550.281
-481.62 596.638 510.789
-514.073 613.404 464.969
-510.465 611.264 465.015
-444.881 591.414 453.116
-416.394 584.396 471.31
-409.919 612.011 481.648
-421.016 581.672 502.054
-458.022 621.573 459.3
-419.845 591.627 586.669
-451.897 600.135 435.16
-416.052 612.006 524.664
-516.081 590.63 611.205
-476.377 637.796 462.291
-428.583 620.247 491.119
-535.405 602.478 569.804
-398.109 590.972 532.922
-528.333 593.032 618.274
-427.444 617.332 467.948
-419.306 625.921 495.28
-449.247 588.747 456.541
-441.721 603.183 611.45
-486.136 588.707 414.896
-487.669 649.398 611.885
-405.917 595.69 479.845
-427.269 630.118 532.51
-489.434 648.996 499.436
-449.312 638.89 480.327
-396.137 597.58 548.299
-462.13 643.629 489.651
-477.059 617.63 519.008
-488.846 606.489 631.323
-479.43 610.494 534.949
-435.652 593.266 448.784
-520.009 605.008 565.717
-473.682 631.679 618.269
-497.32 602.889 635.914
-431.688 588.489 510.256
-500.897 599.511 636.219
-455.353 636.273 604.199
-447.101 640.925 527.423
-430.214 578.073 512.055
-489.144 636.417 530.127
-503.588 627.57 456.9
-485.755 640.107 468.996
-413.007 620.147 486.052
-415.843 621.423 559.184
-468.315 593.502 522.323
-490.139 584.626 411.834
-429.444 628.537 506.369
-438.106 607.465 445.236
-455.138 642.049 600.328
-492.202 590.663 485.183
-496.717 586.287 572.354
-522.25 581.889 570.527
-478.831 639.202 539.772
-518.391 622.42 458.248
-423.821 607.333 456.235
-508.172 593.594 630.234
-402.883 595.673 555.692
-417.827 587.33 507.45
-423.646 626.734 492.6
-393.502 613.403 520.292
-445.471 602.859 443.036
-493.498 644.626 493.199
-442.159 638.247 498.737
-486.124 582.699 418.527
-547.14 602.16 597.094
-398.397 606.251 547.684
-453.76 625.541 455.21
-503.914 601.195 462.11
-540.597 601.264 631.685
-427.498 579.119 498.682
-478.83 581.964 432.851
-501.532 633.451 470.289
-412.601 605.909 578.177
-460.495 586.943 470.823
-442.336 634.4 481.291
-412.813 595.733 462.449
-417.728 606.651 585.503
-421.324 601.63 456.257
-501.601 618.488 437.846
-426.9 614.666 466.261
-476.62 591.032 426.773
-426.441 584.076 527.84
-491.474 638.002 516.493
-434.466 593.304 601.292
-441.974 635.125 578.546
-439.907 642.642 526.131
-443.484 594.536 604.629
-409.573 586.476 479.999
-491.532 590.952 615.095
-475.002 606.274 434.453
-471.483 631.606 477.238
-459.034 645.161 560.292
-489.858 621.348 522.421
-425.278 603.129 597.378
-484.166 648.263 493.303
-393.783 610.767 491.501
-500.545 585.873 457.217
-440.898 578.895 535.667
-500.089 588.5 462.582
-538.452 619.709 570.571
-490.812 638.833 509.376
-406.51 617.441 515.323
-391.926 598.605 500.919
-415.541 614.87 514.1
-491.123 623.336 502.862
-430.754 617.493 480.66
-449.605 609.607 442.341
-428.933 627.845 584.294
-512.489 641.052 564.937
-504.084 616.217 486.494
-502.172 587.451 451.619
-417.497 623.04 493.631
-487.392 595.995 420.848
-451.703 589.278 571.313
-513.956 602.262 445.855
-429.997 616.265 479.96
-501.36 622.845 605.573
-499.153 587.067 606.202
-456.405 639.747 530.631
-410.356 607.266 501.967
-489.487 648.305 609.236
-497.011 579.133 448.571
-487.778 587.485 615.789
-474.998 601.031 533.08
-438.169 637.846 490.085
-415.714 583.192 480.555
-429.927 614.673 603.746
-545.764 603.475 603.095
-432.132 621.223 490.505
-421.123 613.431 476.907
-534.335 590.839 586.863
-394.503 604.799 540.572
-504.562 576.779 442.003
-534.598 590.562 588.028
-503.503 624 447.474
-484.488 637.85 463.134
-426.369 634.441 556.485
-532.287 596.039 608.771
-458.095 597.808 591.178
-476.643 594.97 433.076
-441.567 595.554 578.515
-494.804 578.065 456.943
-475.43 634.156 481.589
-441.039 590.156 522.96
-458.903 636.212 606.412
-468.01 587.636 589.115
-498.911 582.87 451.114
-427.706 633.052 490.082
-472.716 608.891 534.265
-502.499 590.435 616.599
-512.746 593.33 436.42
-390.516 600.884 499.918
-419.234 615.441 581.796
-465.465 586.548 550.428
-500.084 628.572 600.535
-410.551 591.194 568.308
-408.329 613.365 486.35
-459.466 635.854 465.818
-509.853 588.579 440.778
-532.973 605.929 646.515
-483.926 591.466 421.616
-511.878 588.932 446.123
-389.411 601.5 532.417
-506.834 584.625 446.095
-494.073 594.284 480.038
-399.691 594.798 533.587
-498.723 604.886 487.62
-452.384 594.593 434.385
-456.971 586.306 584.849
-420.116 591.905 584.552
-498.58 611.071 638.795
-437.774 578.865 470.539
-446.332 587.018 560.584
-450.929 640.815 490.988
-451.406 581.029 481.704
-427.305 625.871 584.41
-438.054 619.421 458.094
-462.189 644.237 510.277
-443.124 614.338 612.944
-475.687 601.726 435.541
-419.974 619.268 570.067
-496.631 582.107 465.676
-411.737 602.305 577.478
-439.352 632.187 596.237
-454.011 589.206 457.16
-520.268 595.907 606.656
-527.853 590.99 626.692
-485.708 579.977 487.825
-490.127 644.453 550.775
-488.609 639.578 540.758
-387.706 601.788 508.697
-474.434 640.402 471.111
-465.928 584.681 553.565
-468.456 575.729 442.893
-482.263 644.19 506.745
-416.765 587.279 563.789
-534.817 605.218 568.96
-511.576 598.704 442.555
-445.699 623.961 608.248
-438.472 584.877 552.481
-483.3 619.429 635.749
-450.78 633.187 467.819
-391.163 601.335 533.495
-431.171 630.9 585.097
-424.052 631.688 503.115
-498.599 598.611 486.658
-499.292 645.714 603.363
-400.888 589.007 551
-427.139 612.438 593.498
-576.851 597.175 590.874
-499.368 580.429 453.521
-467.027 585.004 462.92
-448.865 637.846 481.823
-400.933 606.17 481.132
-411.221 614.694 562.775
-411.564 607.383 491.426
-521.551 604.445 621.058
-407.588 624.664 512.205
-417.085 620.48 506.238
-456.333 619.045 459.713
-480.614 628.053 451.964
-466.824 587.466 567.859
-394.807 596.345 500.03
-514.785 595.749 634.656
-437.651 603.872 604.829
-410.956 597.595 466.391
-486.682 590.225 417.72
-497.227 627.398 558.569
-525.752 595.858 608.162
-479.467 572.848 457.024
-433.795 584.132 550.588
-500.453 634.501 469.089
-417.968 596.603 587.75
-519.185 584.182 568.07
-458.325 585.172 552.181
-387.749 604.174 517.931
-434.107 638.409 542.804
-406.246 590.825 555.549
-463.325 592.253 529.584
-457.481 644.836 539.537
-441.535 637.835 502.257
-501.264 597.287 474.122
-479.738 620.428 505.216
-482.642 589.289 418.976
-459.043 643.047 588.79
-460.111 585.054 520.012
-460.774 612.221 442.154
-425.725 615.49 479.58
-506.201 618.185 480.976
-442.272 586.22 556.352
-495.351 576.082 430.758
-416.211 584.473 521.829
-457.293 583.79 545.704
-532.788 599.255 596.179
-499.7 619.002 441.43
-424.933 634.253 510.85
-484.347 614.684 482.852
-487.681 579.7 478.609
-523.437 592.808 623.824
-492.046 638.298 516.21
-435.01 586.055 508.332
-402.634 589.434 527.901
-404.765 600.065 470.838
-423.915 621.32 498.38
-465.631 592.479 614.85
-492.662 598.713 495.511
-504.611 589.013 598.254
-473.913 634.634 460.53
-399.797 588.561 539.734
-428.968 597.96 465.841
-434.199 622.808 465.655
-483.401 586.046 416.741
-493.712 648.034 607.629
-475.675 647.268 498.432
-485.341 586.928 414.016
-421.106 601.571 452.13
-509.455 610.86 463.351
-428.505 625.824 528.024
-544.667 605.807 574.815
-485.095 600.921 476.105
-437.03 638.682 547.713
-398.041 597.395 545.101
-443.305 580.18 537.214
-401.593 619.028 504.745
-515.481 606.251 644.837
-442.325 642.565 533.018
-453.91 585.565 472.84
-534.865 602.233 568.607
-487.005 644.126 548.639
-486.432 639.211 538.356
-480.781 645.58 501.671
-506.894 593.566 603.27
-424.987 625.876 548.744
-434.83 631.257 513.775
-457.382 620.912 616.945
-437.131 599.724 445.872
-419.108 622.563 520.577
-394.925 592.982 500.718
-530.397 595.645 612.228
-475.885 630.453 469.295
-471.168 602.755 536.158
-392.254 596.608 504.953
-489.204 618.093 554.902
-482.669 629.532 538.634
-481.099 639.475 507.861
-516.61 622.218 461.06
-420.775 592.086 455.025
-416.85 626.411 491.705
-442.486 589.285 584.094
-491.26 598.947 603.563
-517.958 590.302 627.235
-460.593 647.255 557.185
-494.528 590.085 479.263
-438.188 632.496 598.887
-501.624 629.356 450.016
-490.056 586.763 609.32
-466.757 645.619 596.158
-511.12 605.42 465.504
-486.946 591.852 618.534
-430.904 584.278 475.588
-513.182 591.486 563.091
-444.132 590.077 509.381
-413.438 609.234 574.93
-465.37 639.453 532.176
-532.554 598.963 585.932
-475.138 587.053 613.846
-524.683 593.155 600.207
-444.588 584.612 452.854
-528.043 591.53 624.547
-427.227 604.783 451.214
-437.173 633.087 485.809
-528.363 596.396 639.642
-440.736 640.305 520.769
-489.977 649.292 503.725
-393.768 616.637 509.954
-485.084 590.569 617.684
-394.451 609.423 527.778
-484.887 636.878 533.351
-504.632 596.796 628.023
-495.453 591.306 553.599
-475.503 614.86 623.131
-428.919 593.392 454.402
-475.512 589.303 588.608
-442.083 595.614 446.829
-448.166 601.982 452.607
-410.845 624.452 509.881
-466.461 639.972 470.71
-492.461 581.163 477.376
-486.079 593.421 507.381
-484.336 646.105 497.953
-444.807 640.487 580.335
-499.356 621.622 440.898
-472.087 604.998 442.642
-496.758 581.833 418.646
-432.731 579.325 526.795
-497.312 622.377 487.418
-551.737 594.753 589.329
-489.706 579.8 429.811
-398.787 592.122 527.396
-499.362 615.593 614.136
-456.837 642.885 579.193
-497.38 595.685 416.198
-428.294 625.488 594.839
-447.304 611.114 443.319
-455.001 643.318 599.246
-548.195 593.2 582.112
-510.569 607.87 462.158
-421.581 580.689 473.579
-426.63 608.614 454.585
-387.214 610.393 504.121
-481.349 644.331 505.972
-493.493 614.521 611.938
-453.704 643.062 539.62
-497.412 587.177 475.525
-430.856 583.433 494.562
-411.45 612.151 565.408
-435.469 597.692 604.672
-426.356 632.626 508.794
-488.533 639.698 512.344
-429.65 629.51 588.049
-409.541 586.935 484.971
-470.728 585.466 600.92
-495.639 599.036 630.273
-434.803 600.17 604.323
-473.118 593.354 598.846
-474.578 618.049 629.289
-452.789 644.704 544.491
-489.568 618.098 554.78
-448.313 588.492 441.621
-476.841 593.141 433.912
-515.974 603.544 642.441
-428.095 582.784 536.826
-466.018 594.434 439.004
-410.758 621.192 524.039
-449.197 582.317 543.916
-404.34 603.243 560.533
-497.595 599.402 550.223
-513.259 611.358 457.84
-434.082 640.76 530.685
-446.316 591.042 521.634
-482.866 626.109 445.257
-456.766 647.084 551.753
-409.026 590.623 474.811
-396.343 602.863 547.124
-469.293 632.78 471.331
-410.783 592.387 466.768
-417.687 617.118 483.796
-405.689 607.564 559.263
-401.757 593.753 487.748
-436.903 580.387 472.338
-470.63 597.122 502.612
-490.983 615.349 432.87
-397.574 595.347 491.621
-432.746 634.832 504.523
-483.316 600.415 621.325
-428.238 632.908 487.673
-481.372 574.568 488.387
-414.848 620.36 490.851
-418.221 629.717 497.898
-401.356 611.382 491.615
-484.325 576.804 426.425
-388.856 609.923 506.567
-403.904 586.581 507.457
-445.485 594.582 576.229
-505.786 626.98 451.876
-439.959 637.24 489.269
-534.522 608.726 624.04
-506.631 601.9 553.364
-489.608 590.942 618.064
-433.366 585.071 474.667
-414.841 584.135 529.117
-402.89 589.803 503.751
-421.103 626.18 524.31
-463.937 595.304 617.164
-483.921 621.676 634.903
-400.74 589.606 503.608
-401.493 593.48 553.026
-462.861 597.494 583.275
-501.821 627.483 452.257
-499.425 599.352 490.694
-534.526 588.75 583.714
-539.125 634.012 576.691
-515.459 607.284 557.798
-475.344 599.249 495.33
-553.832 607.35 580.036
-452.093 615.653 445.394
-486.427 610.887 527.472
-412.035 594.935 577.28
-404.462 609.962 547.756
-392.494 602.737 529.875
-420.383 606.441 460.071
-462.724 625.417 461.341
-497.538 591.205 602.622
-451.413 622.954 451.406
-545.217 616.587 574.435
-525.214 611.885 562.56
-427.971 632.903 562.128
-472.409 645.866 489.279
-398.207 614.673 517.364
-480.628 639.819 512.017
-429.557 588.98 511.169
-468.224 589.379 439.998
-512.504 595.041 443.72
-466.164 640.847 608.601
-486.2 631.499 620.162
-431.01 610.604 470.628
-494.502 619.046 504.261
-403.128 623.811 510.398
-415.199 612.623 487.243
-511.742 591.081 440.451
-484.34 636.876 524.832
-528.308 595.239 628.448
-428.555 629.233 579.716
-458.085 639.887 472.336
-423.69 615.955 475.948
-474.725 596.076 521.42
-509.505 608.971 472.937
-493.925 599.047 627.433
-466.957 635.939 613.239
-483.034 584.567 559.363
-412.794 614.716 477.782
-442.567 586.42 554.268
-431.713 586.657 455.4
-448.687 637.258 597.774
-470.362 607.106 439.03
-431.061 631.581 481.097
-500.582 628.526 485.216
-501.987 633.466 481.678
-425.036 619.153 593.905
-511.531 607.954 553.772
-411.052 588.407 484.949
-459.73 638.858 603.268
-448.783 592.084 600.728
-461.907 640.582 476.232
-524.124 601.192 642.014
-456.969 643.698 601.659
-419.928 585.681 467.904
-418.892 605.8 455.189
-500.81 597.795 633.277
-527.16 589.326 583.815
-435.455 589.567 571.335
-450.035 622.083 616.091
-528.03 595.501 599.868
-504.39 583.823 450.404
-465.835 593.151 438.255
-413.207 622.746 498.211
-390.952 611.514 516.364
-449.803 587.004 592.117
-503.865 621.235 438.605
-454.451 640.673 504.937
-490.878 637.158 459.285
-464.936 586.973 563.681
-428.142 611.486 598.947
-419.372 611.805 470.702
-481.898 577.684 459.951
-493.193 603.827 634.973
-423.201 606.842 453.372
-399.702 591.155 489.74
-437.809 579.349 536.019
-531.81 596.268 596.797
-483.063 630.843 601.13
-514.838 604.765 445.337
-426.031 619.161 489.012
-473.546 600.899 445.858
-421.609 621.617 505.121
-443.25 625.214 611.888
-494.24 632.983 506.819
-415.544 586.13 538.372
-471.288 621.707 443.091
-480.758 615.696 506.671
-523.061 600.981 616.477
-506.666 602.806 470.65
-398.256 595.942 492.401
-518.976 599.552 641.492
-473.859 646.079 588.579
-462.76 641.065 496.059
-486.471 579.865 418.207
-453.587 601.941 437.594
-497.697 639.19 477.181
-441.133 584.089 505.72
-431.542 630.611 587.183
-391.14 606.926 528.866
-439.892 599.064 606.628
-498.669 596.531 482.301
-437.926 627.731 603.309
-410.447 618.5 550.127
-418.995 581.033 522.76
-433.693 591.555 592.99
-531.204 596.964 605.586
-403.716 615.519 532.829
-476.067 577.178 440.53
-426.391 619.251 594.146
-388.001 602.335 499.131
-509.905 596.094 446.306
-544.957 601.308 601.696
-495.322 589.826 414.141
-494.009 586.485 591.092
-504.178 573.557 431.488
-397.243 592.719 537.711
-442.885 632.967 603.007
-432.067 592.332 451.148
-506.259 616.214 477.899
-474.412 614.99 437.055
-437.275 638.332 523.662
-423.778 580.795 491.714
-473.246 571.64 468.679
-439.58 638.365 508.591
-443.629 597.815 609.266
-414.383 625.629 519.724
-474.545 626.3 626.669
-489.272 622.859 523.868
-411.686 613.653 559.582
-399.266 595.388 547.448
-437.517 590.127 594.141
-536.783 602.61 587.115
-431.111 634.026 507.531
-419.365 620.707 567.473
-500.209 625.318 593.981
-433.182 632.117 478.791
-482.852 593.258 618.502
-461.608 642.893 495.219
-509.482 590.87 629.392
-433.745 585.543 479.588
-497.982 606.679 490.069
-483.875 606.832 627.657
-431.139 585.708 496.78
-449.06 590.329 526.538
-500.234 637.473 475.712
-473.758 644.952 506.267
-494.547 589.478 596.615
-473.517 642.283 488.617
-514.103 596.939 638.166
-433.569 639.705 543.218
-527.196 593.999 637.562
-455.593 621.198 466.926
-518.926 591.21 581.774
-429.439 614.724 597.996
-478.983 593.982 618.206
-437.11 603.977 593.663
-454.761 647.106 553.295
-484.979 581.889 420.79
-403.518 603.898 472.275
-437.515 637.587 493.88
-505.519 599.384 462.772
-421.828 630.429 506.709
-480.004 585.832 598.545
-502.057 604.021 474.737
-434.753 615.952 458.279
-461.104 584.428 598.801
-474.207 595.886 436.387
-491.273 636.181 510.371
-444.639 579.081 451.655
-515.228 594.63 634.572
-445.805 630.688 463.042
-495.527 648.779 569.573
-511.238 592.088 439.136
-504.836 589.569 622.181
-414.736 598.34 481.734
-431.656 614.51 452.16
-437.912 578.355 460.415
-543.631 592.138 578.641
-423.077 620.58 490.553
-458.925 590.681 604.412
-438.118 597.159 606.291
-417.413 581.044 528.037
-532.161 597.47 596.284
-500.891 576.377 440.499
-434.722 618.103 455.996
-424.912 583.249 535.062
-443.103 585.614 479.55
-458.769 596.58 617.829
-404.524 586.988 497.087
-409.353 596.476 470.114
-488.46 602.872 506.049
-396.146 602.754 544.134
-541.982 595.368 574.103
-474.801 634.773 457.099
-497.422 593.36 628.091
-502.363 629.273 463.857
-498.59 623.7 436.777
-433.202 635.96 533.438
-532.31 597.924 598.19
-456.227 641.559 506.598
-410.775 589.123 538.984
-435.063 603.771 445.828
-427.049 591.725 452.679
-407.546 592.012 564.373
-424.989 630.539 535.167
-469.381 618.469 624.258
-419.752 604.933 585.887
-402.775 619.187 505.212
-498.857 592.068 553.163
-441.981 608.433 442.874
-398.484 588.396 492.475
-504.74 581.012 444.489
-509.808 608.178 460.717
-438.363 632.84 516.891
-414.967 620.315 556.151
-499.451 581.213 449.497
-408.592 609.97 557.693
-469.189 633.883 482.127
-444.751 583.432 514.4
-493.423 621.27 557.454
-454.473 615.334 618.736
-464.755 637.912 610.751
-477.231 615.319 539.47
-501.712 592.951 557.03
-477.252 598.702 432.944
-449.28 594.511 435.648
-527.89 589.142 585.167
-425.618 578.203 480.755
-494.388 588.671 458.888
-438.925 604.861 445.115
-460.343 643.16 576.605
-488.908 586.338 414.895
-445.21 617.693 614.856
-507.109 600.93 460.25
-546.085 592.106 580.954
-436.096 641.965 544.301
-435.897 630.936 599.073
-505.512 587.631 562.883
-471.664 640.668 531.934
-435.773 588.034 511.002
-484.446 612.043 525.645
-498.952 601.091 633.676
-505.177 592.989 559.322
-456.104 589.823 509.604
-412.808 604.056 578.41
-422.87 612.645 466.75
-400.677 588.953 496.13
-487.143 629.323 622.102
-432.109 630.533 591.084
-422.68 613.182 584.236
-489.132 628.052 449.242
-474.017 644.67 577.276
-402.244 594.986 555.902
-496.278 650.63 570.257
-453.985 635.008 610.068
-421.423 623.42 486.624
-526.698 611.529 563.306
-425.023 583.896 532.328
-481.961 576.477 425.405
-419.205 620.447 565.585
-448.116 579.284 538.045
-492.699 588.264 575.543
-501.733 601.516 633.44
-532.398 594.037 584.151
-502.106 598.055 472.753
-496.224 644.591 586.843
-416.192 604.471 479.403
-512.759 613.151 551.327
-421.491 584.353 473.517
-529.144 589.877 566.085
-486.281 572.21 462.84
-483.515 619.931 436.812
-427.532 624.405 591.391
-410.235 606.425 575.845
-518.184 608.306 565.555
-502.475 628.387 449.268
-426.599 621.733 529.475
-472.023 635.416 614.403
-474.871 625.459 458.229
-497.794 623.668 439.117
-442.041 583.971 523.895
-438.322 598.423 576.161
-438.872 634.768 480.073
-499.675 574.145 442.078
-444.928 605.765 606.336
-431.954 585.679 466.272
-487.096 633.255 614.342
-408.326 586.112 482.669
-474.778 641.213 531.935
-487.343 587.487 615.382
-462.815 638.371 483.832
-466.035 642.997 492.431
-430.341 628.037 525.8
-490.243 588.751 415.13
-426.96 602.589 450.6
-531.179 616.477 566.548
-490.045 619.202 521.752
-495.245 633.603 488.342
-425.908 625.399 578.826
-503.093 577.394 424.822
-515.039 628.132 567.634
-519.296 617.92 454.61
-457.623 631.513 465.645
-402.03 603.354 562.089
-450.193 583.598 496.597
-397.579 596.813 495.492
-391.864 597.92 515.043
-513.759 614.907 464.652
-416.946 618.955 573.144
-449.473 597.885 582.562
-396.151 592.598 489.133
-519.861 592.788 610.287
-503.554 604.615 477.303
-498.741 577.748 423.007
-496.229 586.932 614.408
-485.181 586.429 610.332
-468.215 642.721 528.388
-433.876 623.532 598.203
-437.254 638.483 529.314
-442.424 639.585 497.947
-436.218 633.397 584.327
-430.131 587.256 583.9
-448.834 609.295 616.266
-452.361 648.383 556.633
-402.292 589.189 522.131
-442.239 610.328 445.952
-527.597 584.897 581.168
-417.47 594.789 460.441
-511.758 577.37 427.05
-426.458 597.439 596.595
-418.559 617.799 495.423
-442.636 585.726 525.204
-468.438 587.463 578.019
-496.747 649.269 491.142
-469.683 590.813 616.976
-453.783 588.241 563.044
-477.12 595.934 430.797
-416.891 625.691 521.931
-498.263 642.963 484.765
-433.311 620.286 602.919
-513.786 613.914 466.242
-447.213 632.313 467.826
-494.329 588.399 484.853
-401.323 607.027 551.506
-420.053 613.399 584.91
-452.35 646.808 543.386
-478.941 635.435 461.275
-430.083 636.385 504.436
-426.688 588.41 588.888
-418.704 624.312 554.616
-411.976 598.808 463.076
-410.572 589.616 471.449
-406.747 592.5 469.399
-438.988 581.65 482.291
-450.266 621.435 469.341
-547.799 600.098 623.124
-409.265 618.357 495.896
-475.064 570.456 467.858
-423.043 581.248 521.623
-518.251 589.518 619.912
-392.674 597.743 510.206
-508.981 644.905 606.218
-505.906 603.045 471.561
-456.33 625.781 469.579
-403.153 588.614 552.642
-479.059 583.128 448.687
-492.87 592.626 619.673
-499.446 631.61 487.458
-458.786 642.299 525.743
-436.761 627.598 499.232
-442.123 589.357 591.001
-501.583 574.856 439.345
-533.324 604.389 567.681
-387.216 608.854 516.312
-390.972 603.823 526.727
-508.88 595.528 632.689
-497.872 635.541 493.493
-418.172 597.279 559.31
-453.298 583.09 542.306
-413.406 614.245 566.603
-508.104 612.907 479.474
-399.417 596.174 480.766
-415.581 606.871 586.87
-442.854 639.922 538.833
-425.042 622.443 577.11
-506.057 612.846 463.532
-525.043 597.393 598.135
-484.122 645.203 503.047
-423.882 579.348 471.614
-507.028 612.977 473.204
-392.52 605.77 496.369
-429.071 580.63 508.392
-486.237 583.429 565.918
-460.465 645.66 583.088
-441.089 626.16 460.676
-575.232 599.819 591.627
-488.196 639.235 515.194
-414.061 614.271 488.096
-415.07 588.466 581.583
-475.524 618.186 531.431
-468.293 588.425 582.637
-446.244 591.768 535.277
-535.239 596.973 568.47
-441.421 636.78 593.313
-476.935 644.26 598.057
-474.563 629.332 621.016
-452.42 592.562 571.687
-528.575 615.489 562.997
-427.296 594.555 452.467
-389.297 601.294 496.844
-487.91 601.111 625.328
-483.467 641.894 505.198
-532.198 595.492 618.231
-538.932 628.253 572.798
-470.514 589.287 579.061
-442.18 643.84 537.674
-437.101 639.69 525.007
-433.803 586.988 545.111
-539.277 589.571 579.2
-455.366 640.683 480.416
-397.799 597.332 490.347
-428.585 579.733 470.853
-473.717 588.786 578.054
-396.458 593.942 499.991
-494.482 624.706 528.702
-449.673 602.916 437.863
-493.348 578.805 431.482
-486.25 614.681 548.539
-416.397 622.437 535.378
-459.421 600.355 616.432
-389.697 600.071 516.498
-495.373 645.777 478.154
-490.246 596.724 504.919
-494.208 593.02 625.013
-486.36 642.986 506.298
-393.012 612.08 534.835
-415.093 591.143 578.248
-482.979 601.129 519.442
-493.806 637.16 526.827
-480.798 642.219 507.409
-494.442 598.602 496.288
-411.486 611.53 479.911
-513.19 611.792 463.574
-504.132 631.528 594.962
-467.319 620.819 611.198
-407.413 609.837 470.298
-428.927 629.135 576.862
-504.955 617.481 435.778
-493.858 609.365 431.786
-477.134 589.334 595.52
-398.647 593.824 539.296
-450.901 594.735 516.108
-426.577 580.207 514.321
-475.171 641.549 471.757
-460.337 595.998 611.169
-463.729 599.131 618.301
-456.689 641.309 541.821
-415.542 614.191 481.875
-457.629 624.199 462.607
-449.167 638.401 493.902
-422.976 582.449 464.335
-527.493 588.633 586.038
-495.401 579.102 421.994
-475.631 601.244 535.815
-471.679 608.547 536.179
-431.635 629.247 516.414
-490.333 610.089 432.366
-433.397 584.573 545.848
-430.538 595.425 460.636
-471.215 573.498 454.36
-435.687 632.48 592.625
-398.73 590.52 529.38
-398.378 617.657 510.232
-392.753 597.315 496.127
-498.86 597.586 481.98
-456.254 645.923 537.508
-415.544 595.339 588.534
-464.799 643.605 595.21
-504.889 594.047 557.99
-504.382 602.011 463.045
-393.498 594.888 502.222
-424.133 617.97 588.099
-441.309 639.537 511.292
-395.744 598.675 535.722
-432.689 636.108 528.579
-412.112 611.835 573.66
-399.536 607.098 544.527
-495.79 591.937 577.954
-550.189 597.274 577.842
-420.626 625.329 562.052
-409.498 582.878 496.376
-412.348 593.788 572.376
-477.546 601.814 611.939
-432.81 637.768 520.306
-482.063 585.518 424.749
-495.796 621.714 436.827
-413.893 626.664 519.764
-502.797 628.228 449.967
-435.031 600.299 603.663
-492.545 622.637 509.548
-456.121 640.298 482.689
-439.631 626.449 465.988
-408.186 583.85 511.635
-411.958 591.371 466.484
-495.964 614.669 433.776
-506.114 594.057 577.781
-503.553 587.559 617.35
-458.075 641.886 601.486
-464.914 589.572 441.58
-489.318 643.048 541.832
-438.603 583.725 526.645
-427.389 624.626 521.864
-484.017 641.314 471.987
-496.343 590.664 608.269
-395.7 611.744 537.27
-425.27 609.296 474.686
-439.222 602.302 595.991
-456.262 597.729 534.861
-481.105 629.546 603.389
-517.126 588.675 624.616
-518.741 622.642 560.726
-497.883 591.158 617.526
-436.579 604.516 446.544
-415.387 585.647 482.562
-417.674 587.559 544.148
-455.417 642.548 502.119
-444.339 621.651 613.121
-445.515 607.664 611.437
-462.87 644.475 530.648
-536.003 601.212 568.682
-501.71 594.725 474.337
-538.079 594.117 594.97
-410.812 596.625 467.483
-474.056 631.619 619.421
-430.608 579.721 466.258
-429.497 581.885 537.609
-508.062 592.673 609.294
-521.271 598.388 645.248
-509.905 583.427 440.484
-402.556 585.374 527.693
-437.365 577.108 511.479
-535.517 597.772 629.465
-458.867 581.457 452.342
-481.384 632.041 619.418
-416.809 580.822 501.183
-459.331 621.567 618.241
-433.827 605.34 603.682
-406.238 613.966 478.913
-431.366 628.991 499.497
-418.233 612.8 479.993
-529.336 613.559 566.589
-456.639 641.467 496.411
-443.156 597.053 453.199
-405.148 610.597 477.332
-433.216 601.293 445.829
-410.229 606.069 573.996
-478.142 609.086 626.653
-454.177 624.923 614.957
-462.697 637.589 475.525
-466.695 629.761 451.705
-407.498 594.44 470.691
-406.542 605.697 502.247
-400.513 589.714 555.057
-424.526 629.387 518.287
-391.155 596.771 504.819
-420.752 596.832 559.711
-564.493 603.603 584.44
-395.92 597.997 499.28
-452.384 592.532 606.684
-440.924 633.487 528.43
-451.154 640.969 515.2
-417.225 587.133 543.102
-501.507 609.728 483.869
-491.292 592.871 420.787
-494.83 588.201 556.414
-445.792 582.101 494.2
-427.879 598.202 597.533
-415.384 581.597 505.73
-448.883 585.303 500.872
-495.521 627.738 598.119
-505.683 588.232 454.794
-460.322 644.348 509.652
-468.028 586.631 575.27
-505.44 587.134 590.733
-434.048 634.036 494.003
-493.012 616.23 510.755
-486.455 635.547 513.728
-497.017 597.001 631.197
-407.743 585.933 493.169
-475.417 630.376 456.672
-450.467 620.235 467.39
-456.746 621.052 615.959
-512.054 606.069 555.696
-503.958 597.066 554.976
-424.556 625.977 545.362
-445.248 599.715 609.33
-438.506 588.936 582.008
-485.773 637.676 522.338
-407.23 619.985 520.687
-454.301 593.771 570.218
-410.61 611.888 500.282
-472.618 642.19 529.027
-435.162 584.152 497.775
-434.088 612.537 608.183
-489.359 609.276 512.13
-452.325 640.108 484.874
-430.172 634.728 552.104
-514.523 622.866 463.885
-498.129 576.451 446.634
-420.874 591.94 527.52
-524.911 584.573 566.211
-489.403 596.34 625.592
-431.197 586.262 586.392
-442.537 591.19 510.702
-511.638 593.321 605.167
-428.877 616.097 476.334
-417.179 622.965 550.354
-402.946 585.442 498.644
-512.048 630.097 560.998
-474.158 617.941 625.777
-486.543 585.257 561.105
-448.609 593.423 511.645
-448.804 616.963 444.072
-481.902 643.325 507.03
-492.068 587.603 415.604
-425.782 578.045 489.672
-480.605 612.866 635.131
-491.064 587.741 413.974
-495.629 643.946 605.778
-422.568 617.219 589.886
-389.526 600.277 517.442
-490.037 582.132 484.456
-486.085 607.317 631.077
-455.474 585.494 516.412
-449.427 639.352 497.785
-549.143 604.4 596.567
-420.047 613.202 473.394
-398.406 594.434 494.598
-525.488 584.973 568.572
-417.929 616.346 481.504
-510.884 593.452 558.764
-441.861 600.918 590.811
-426.125 588.314 475.36
-480.8 626.927 628.946
-418.399 616.262 523.136
-413.486 585.415 477.81
-422.339 621.636 536.947
-488.697 641.633 469.234
-451.086 638.005 493.432
-461.862 591.758 587.121
-410.977 589.324 552.161
-513.348 608.136 460.77
-423.78 604.387 452.208
-439.304 598.452 582.976
-401.917 594.719 488.641
-426.813 607.061 450.355
-499.375 641.048 487.155
-493.766 596.751 496.909
-442.038 591.003 444.49
-438.251 588.051 582.683
-436.466 599.642 446.483
-426.075 626.387 514.566
-419.497 614.176 490.748
-450.653 591.921 513.164
-473.542 594.611 435.534
-506.87 585.563 449.7
-439.067 637.938 491.094
-425.229 586.405 579.221
-440.435 597.214 583.768
-511.917 602.484 457.19
-423.444 619.979 547.425
-470.858 646.73 541.292
-415.666 604.826 459.166
-437.023 630.279 515.659
-475.158 586.863 434.257
-430.263 612.226 605.394
-485.576 598.842 551.126
-506.271 591.057 589.921
-495.742 602.477 502.344
-484.295 611.342 550.249
-471.119 586.731 591.858
-497.373 631.216 531.465
-416.945 615.741 496.38
-532.96 592.595 588.59
-469.728 643.397 486.968
-428.773 626.619 575.046
-472.946 602.807 435.676
-422.89 624.66 490.499
-392.81 611.829 522.035
-422.878 629.489 528.761
-515 617.958 459.496
-424.538 625.466 503.157
-456.815 640.09 498.247
-486.193 603.126 625.228
-479.848 606.835 491.408
-508.284 601.217 469.232
-414.54 584.077 515.028
-496.152 633.731 533.175
-417.612 592.361 555.813
-436.127 628.545 511.321
-485.054 590.455 418.817
-498.393 596.816 478.957
-547.989 591.76 583.547
-481.174 581.882 419.335
-415.007 585.608 474.524
-485.59 628.064 543.954
-527.419 590.715 628.076
-415.221 614.285 486.393
-514.875 586.845 585.079
-431.06 584.058 548.49
-473.098 583.794 599.901
-455.127 640.841 493.521
-431.069 628.894 586.532
-431.425 632.307 555.477
-426.891 590.774 596.454
-449.014 581.451 542.035
-511.398 591.723 628.381
-391.52 604.126 529.112
-480.39 617.36 634.485
-508.731 627.009 469.201
-473.765 584.178 600.552
-493.105 576.664 447.992
-393.35 601.891 535.514
-463.076 595.449 529.678
-475.783 591.274 431.816
-508.48 614.243 467.812
-462.099 625.869 457.858
-438.389 633.34 600.399
-483.801 611.978 528.798
-495.513 638.997 473.806
-546.931 601.566 621.459
-473.398 594.183 527.197
-482.455 587.937 453.487
-475.793 585.325 565.606
-504.19 619.112 476.926
-483.013 635.847 462.012
-471.692 640.234 515.376
-461.918 645.204 567.038
-444.996 616.416 464.745
-535.319 626.894 572.712
-414.971 617.432 497.542
-519.397 595.725 600.652
-445.578 644.367 530.998
-495.378 642.481 482.584
-434.692 625.513 496.952
-406.003 616.233 527.953
-436.983 596.063 603.891
-438.92 585.41 554.72
-450.383 588.938 505.694
-481.936 637.103 529.82
-423.127 600.195 451.002
-494.207 627.694 447.093
-498.84 606.091 486.795
-452.009 601.296 604.024
-497.989 588.389 611.524
-502.648 600.995 476.499
-524.17 582.437 573.485
-441.862 599.767 582.712
-442.929 585.208 450.207
-435.226 588.063 515.745
-465.137 595.269 617.145
-510.531 578.505 430.318
-490.983 612.482 516.352
-472.424 638.666 469.68
-506.893 599.594 555.318
-409.87 596.856 577.413
-499.102 642.359 593.573
-504.055 610.642 481.267
-433.451 584.764 458.722
-436.667 588.207 450.901
-541.571 589.05 579.517
-396.415 602.855 484.646
-442.098 640.02 539.592
-522.098 606.48 630.893
-443.589 585.256 530.252
-404.516 621.41 509.03
-518.566 594.277 631.561
-518.702 637.452 570.573
-451.44 585.46 585.935
-425.674 591.54 572.842
-496.792 628.427 494.159
-388.459 601.708 516.162
-488.142 574.022 434.066
-419.954 623.886 530.225
-394.118 597.589 520.923
-432.021 631.581 549.458
-532.947 596.875 618.907
-507.146 592.478 601.212
-449.186 584.804 515.285
-414.868 591.105 466.408
-506.643 629.885 457.491
-443.194 600.662 600.353
-454.752 594.954 437.044
-433.192 632.759 538.08
-452.342 592.33 513.477
-435.109 605.135 603.603
-457.267 616.024 440.062
-496.802 592.955 414.71
-445.189 578.714 448.493
-539.117 635.647 577.647
-510.529 594.261 571.138
-491.756 640.067 473.073
-413.349 606.353 466.987
-425.111 620.508 487.452
-434.106 635.046 547.819
-396.773 593.473 502.245
-403.637 587.777 538.926
-449.484 617.174 615.819
-463.761 644.69 583.196
-386.232 605.635 507.641
-501.923 593.073 462.943
-430.103 585.882 542.875
-440.46 583.893 454.508
-451.984 604.115 617.962
-578.408 598.782 605.423
-459.849 643.529 529.86
-536.762 586.325 572.973
-551.291 598.637 578.472
-413.426 619.367 547.495
-560.689 596.674 590.34
-460.59 642.696 584.676
-452.695 602.236 602.381
-478.269 596.079 571.086
-398.206 602.05 546.689
-426.194 618.789 487.914
-496.82 593.348 415.326
-441.019 634.351 522.09
-459.46 590.393 606.524
-533.315 600.988 647.877
-446.79 610.042 452.564
-484.03 648.769 499.727
-400.49 592.886 490.229
-415.567 592.764 458.972
-414.532 626.398 512.307
-393.537 613.146 509.077
-491.579 580.052 417.139
-457.43 613.928 440.626
-529.293 593.976 627.045
-425.459 583.176 477.028
-412.809 582.314 507.296
-463.838 643.132 537.53
-455.567 590.313 526.099
-456.607 605.623 437.97
-487.855 575.394 481.588
-485.493 592.096 617.021
-486.027 597.351 570.361
-442.273 635.052 485.798
-502.877 588.455 624.097
-429.436 628.455 585.124
-493.995 638.714 469.868
-498.899 591.485 479.894
-441.316 587.475 522.524
-517.532 598.49 613.734
-437.414 578.222 512.97
-411.391 612.448 565.411
-444.701 628.406 609.6
-473.324 590.949 445.973
-435.726 639.462 495.58
-464.758 592.809 607.22
-411.749 612.669 505.297
-492.89 635.05 463.246
-524.826 594.072 602.177
-432.088 582.9 490.248
-420.299 617.478 476.164
-475.892 596.378 620.126
-410.955 595.343 497.014
-430.258 624.612 598.348
-517.981 590.397 627.21
-444.998 585.724 475.91
-446.378 628.766 461.9
-502.572 601.076 480.67
-409.561 587.348 502.801
-442.443 589.956 506.468
-480.763 625.979 531.371
-428.8 595.274 451.637
-513.969 598.721 451.671
-423.113 621.713 588.825
-516.531 589.974 628.12
-445.405 589.905 508.104
-448.437 602.916 441.703
-408.596 624.171 508.929
-518.204 600.217 617.742
-455.849 643.154 586.636
-470.271 578.367 437.605
-416.278 584.873 491.002
-454.523 641.87 589.959
-429.746 601.549 598.89
-486.488 609.667 520.529
-494.452 639.358 491.276
-491.999 577.025 423.635
-514.994 602.177 447.732
-510.028 595.673 569.445
-458.503 635.908 611.424
-504.15 601.871 552.734
-501.04 612.617 490.051
-498.708 576.648 438.564
-516.25 604.25 643.107
-424.893 580.568 474.321
-399.468 606.679 544.384
-429.083 577.471 476.411
-444.29 591.74 598.236
-483.924 599.271 513.775
-470.363 620.236 447.736
-502.255 589.966 603.233
-417.584 612.544 481.765
-418.343 609.495 474.903
-470.638 643.127 503.901
-523.956 604.096 566.717
-411.364 613.801 506.035
-468.025 646.542 585.913
-495.624 595.677 484.73
-445.219 639.182 503.784
-472.93 642.394 515.625
-390.713 610.036 499.254
-406.896 585.51 490.942
-509.737 611.731 468.199
-451.978 643.777 536.488
-445.001 586.975 590.836
-440.042 608.112 456.774
-422.36 587.609 540.832
-455.338 598.686 432.136
-431.601 626.353 468.922
-415.022 601.109 483.358
-497.545 586.854 616.223
-422.559 584.226 495.526
-416.674 584.8 496.069
-531.033 603.726 598.415
-416.773 609.667 583.667
-476.778 635.947 615.832
-519.669 594.153 610.996
-511.012 589.158 442.262
-488.068 606.848 517.803
-454.309 586.991 601.009
-537.061 608.412 571.375
-460.153 638.607 478.263
-496.716 575.939 429.318
-528.999 593.99 621.253
-447.821 640.756 514.835
-543.332 590.693 585.236
-390.144 605.881 504.918
-479.626 611.699 546.773
-473.283 644.52 544.475
-437.746 609.548 447.21
-490.067 589.345 488.712
-496.411 598.074 630.043
-410.205 596.215 518.832
-448.265 639.923 489.382
-426.831 616.189 481.056
-497.032 602.852 603.661
-546.189 598.041 577.717
-501.235 599.703 461.432
-429.599 590.063 454.199
-429.64 609.625 449.407
-470.744 641.811 476.587
-425.137 584.006 502.831
-512.815 597.625 636.714
-422.767 612.925 474.022
-531.128 585.937 568.586
-447.631 582.842 553.329
-500.372 625.319 606.59
-413.333 606.963 578.569
-493.432 580.862 419.333
-422.217 615.881 581.561
-459.944 640.678 483.683
-408.305 584.573 496.523
-511.925 608.304 556.731
-421.027 580.349 505.214
-422.628 606.589 466.597
-531.581 595.325 618.785
-399.895 618.911 517.092
-513.285 601.757 640.545
-488.227 598.163 571.809
-430.986 627.839 588.547
-470.07 645.687 482.67
-485.45 611.413 524.065
-526.322 599.296 605.325
-423.055 627.811 550.463
-541.04 607.771 570.911
-479.275 615.867 436.253
-493.215 593.593 490.374
-435.488 617.759 454.894
-411.096 592.782 576.451
-422.851 579.176 475.738
-407.205 592.298 473.113
-439.666 621.243 607.421
-424.305 597.883 449.598
-451.456 638.348 597.443
-433.686 627.184 597.415
-501.143 607.668 494.932
-504.017 581.83 441.449
-518.391 612.403 460.313
-533.74 613.978 568.847
-486.347 594.117 467.132
-488.236 601.604 472.441
-485.639 638.968 468.087
-504.312 586.666 448.388
-439.032 640.588 518.959
-478.658 610.524 547.077
-428.23 626.432 524.331
-468.733 597.883 500.694
-412.854 614.961 495.152
-523.014 602.853 606.366
-539.472 591.413 590.854
-440.944 612.908 613.782
-433.551 598.614 576.941
-400.785 596.381 553.878
-535.64 581.897 576.795
-494.602 635.391 491.042
-454.07 606.744 438.112
-470.394 586.514 604.688
-404.668 617.803 496.686
-491.303 591.742 623.558
-483.387 648.224 492.863
-423.849 630.551 513.563
-410.774 583.68 512.848
-398.008 593.536 515.997
-500.721 647.286 610.024
-436.755 598.207 586.849
-479.527 599.919 435.495
-408.429 592.844 563.27
-500.78 604.484 489.723
-417.909 583.01 512.659
-394.738 608.711 499.519
-511.577 593.479 563.152
-397.349 605.276 484.826
-479.29 643.596 506.793
-418.066 587.281 466.595
-454.181 596.904 432.195
-485.556 621.625 551.742
-495.457 604.056 551.611
-390.455 596.824 498.499
-496.332 627.092 597.861
-469.309 588.556 599.606
-432.727 627.464 598.803
-413.666 608.064 486.356
-494.818 627.386 496.235
-489.711 626.967 624.279
-392.37 613.644 503.45
-525.87 597.522 603.836
-512.742 595.938 452.064
-443.595 587.895 505.733
-442.07 640.678 540.893
-394.437 596.94 492.97
-502.564 616.707 484.339
-427.942 578.058 495.269
-487.808 580.513 479.059
-502.832 589.329 610.459
-552.677 603.85 580.842
-466.152 577.053 446.654
-409.696 613.485 492.529
-412.984 589.805 562.502
-440.835 612.888 444.624
-469.832 642.152 480.136
-522.695 595.789 613.477
-422.437 585.609 505.701
-501.396 614.578 489.761
-393.044 598.777 493.301
-493.275 639.752 500.121
-468.196 620.143 622.119
-503.222 589.313 463.061
-437.952 628.575 498.829
-407.445 608.925 563.16
-427.634 630.329 557.987
-476.292 611.54 445.568
-477.862 609.465 625.061
-557.195 596.308 584.678
-504.297 626.415 481.454
-488.047 623.489 607.124
-509.369 583.269 435.314
-417.81 620.349 487.03
-454.78 616.243 460.024
-488.692 649.647 503.195
-419.358 628.135 510.499
-441.174 626.222 462.487
-438.614 615.929 604.22
-470.114 632.457 617.208
-427.587 622.594 471.45
-428.677 613.064 458.016
-492.755 627.994 503.656
-412.504 613.966 564.176
-425.85 625.81 535.522
-469.716 595.491 554.75
-423.06 627.385 534.655
-416.59 626.222 498.451
-528.204 596.45 623.912
-425.809 584.491 489.545
-491.139 579.293 423.595
-489.545 635.748 541.972
-423.527 613.163 591.922
-445.044 600.025 595.214
-402.449 590.48 489.935
-451.015 639.221 502.332
-388.894 598.96 515.61
-551.984 603.803 577.721
-419.354 610.035 583.794
-513.069 595.993 441.777
-523.295 592.454 631.767
-435.362 605.112 447.817
-475.675 574.633 457.333
-419.537 623.389 528.068
-464.607 586.461 587.051
-540.348 603.167 629.092
-553.369 593.624 585.478
-450.406 586.333 520.278
-393.108 590.863 502.202
-451.735 645.384 530.903
-469.299 610.919 608.077
-421.324 589.553 515.3
-494.739 590.839 620.137
-510.118 590.736 615.179
-472.865 611.16 445.346
-501.168 591.94 459.895
-515.501 593.384 600.087
-395.01 597.342 506.673
-409.07 589.557 542.519
-505.345 625.406 452.986
-488.265 607.377 633.621
-405.384 589.172 540.462
-496.151 592.649 553.992
-486.605 574.467 485.167
-492.654 625.819 525.963
-537.328 613.651 571.964
-466.99 644.389 538.866
-503.909 591.714 589.012
-427.719 616.998 599.13
-475.76 646.271 499.72
-390.317 604.799 503.008
-401.001 617.736 494.14
-464.355 637.086 606.879
-418.084 625.104 548.749
-500.664 594.766 603.542
-536.566 593.044 590.008
-405.988 590.436 492.928
-488.108 622.303 440.506
-501.661 619.179 435.853
-411.05 583.639 502.798
-413.182 606.829 463.956
-498.767 645.91 580.409
-501.518 592.207 472.237
-473.288 588.168 431.905
-421.802 589.153 573.26
-509.277 573.644 432.589
-402.396 593.856 556.021
-402.875 611.438 541.945
-432.276 632.184 480.035
-453.187 587.046 457.444
-492.581 643.231 564.914
-458.159 633.273 467.839
-450.014 624.364 615.045
-423.837 623.276 514.981
-411.333 620.753 515.798
-441.469 596.029 454.446
-452.402 584.955 473.677
-485.849 604.372 520.801
-446.966 591.705 599.471
-433.392 635.255 542.273
-498.196 583.848 462.814
-457.214 615.308 450.286
-551.697 595.334 582.372
-424.542 615.754 483.375
-428.83 628.841 524.552
-401.542 594.509 479.117
-446.899 592.93 441.029
-450.775 591.643 529.553
-403.857 608.469 486.662
-431.927 621.739 598.065
-512.54 616.061 454.134
-433.577 626.893 470.8
-426.504 617.199 485.565
-447.109 641.105 537.769
-426.135 581.705 516.569
-419.904 621.598 563.491
-425.589 632.549 494.166
-402.091 593.348 552.386
-496.553 589.118 416.586
-489.636 581.315 486.197
-443.439 641.577 503.579
-510.095 579.71 433.697
-488.365 624.637 448.033
-433.705 634.439 556.414
-484.068 580.49 420.967
-474.976 585.686 599.834
-504.021 587.362 613.35
-422.304 584.865 484.006
-385.785 607.528 503.564
-507.464 620.056 467.836
-488.551 598.79 595.86
-431.292 619.317 483.447
-399.687 610.625 495.323
-440.262 589.359 448.572
-509.466 591.149 614.65
-431.636 605.616 446.612
-433.798 627.727 474.766
-493.002 617.212 517.86
-495.653 641.314 538.08
-453.066 613.737 615.158
-474.051 586.018 439.85
-425.737 627.776 489.179
-416.466 587.983 465.887
-488.94 644.081 476.967
-524.261 595.623 609.879
-419.636 623.418 544.818
-459.392 583.175 591.313
-465.726 618.103 447.052
-499.509 589.38 470.023
-485.371 598.087 420.486
-435.006 633.569 531.188
-446.116 600.598 442.241
-494.026 642.572 490.532
-497.982 631.928 592.851
-505.856 589.882 452.845
-423.189 621.953 534.193
-513.735 609.898 561.186
-429.174 578.915 517.604
-524.058 589.003 622.669
-427.985 631.983 562.855
-511.633 586.133 580.934
-422.991 606.807 470.112
-486.37 611.376 523.734
-444.419 640.562 515.771
-422.129 621.287 516.921
-468.174 631.366 469.545
-468.758 592.724 530.626
-415.693 602.133 481.215
-424.216 610.405 460.493
-518.985 593.607 611.761
-470.238 638.225 499.865
-558.555 595.319 583.141
-462.814 641.297 529.675
-419.203 596.774 588.971
-396.241 599.979 490.584
-531.806 597.662 629.569
-427.008 614.616 600.105
-419.685 592.202 588.066
-491.402 630.376 496.989
-499.566 601.186 604.615
-546.796 603.485 635.8
-483.62 646.612 615.368
-439.972 586.663 462.866
-506.524 594.826 464.02
-434.062 604.936 600.366
-418.809 602.582 560.208
-533.31 604.511 622.647
-437.035 583.985 484.69
-455.33 590.833 528.521
-468.944 615.177 444.82
-533.634 584.543 572.632
-502.823 580.311 445.583
-465.868 630.893 470.516
-424.233 623.675 521.671
-451.959 590.718 604.485
-543.449 610.446 647.372
-471.562 590.324 520.374
-469.554 632.446 478.076
-496.773 573.071 426.644
-448.785 579.699 454.392
-532.196 610.455 565.157
-477.176 601.398 618.152
-398.784 599.885 488.956
-449.329 588.154 593.619
-513.86 589.657 616.561
-499.144 586.865 463.427
-462.78 643.092 490.816
-496.477 605.19 494.052
-413.572 583.99 486.502
-420.075 598.136 591.366
-484.511 593.562 417.207
-458.133 588.745 524.005
-450.214 593.379 452.44
-515.24 590.966 565.775
-457.548 586.75 561.57
-397.244 613.453 496.536
-500.555 589.819 465.598
-459.004 638.454 481.371
-517.045 599.307 568.385
-453.995 642.462 591.827
-451.552 631.921 461.662
-427.723 595.385 596.237
-433.392 583.488 453.15
-431.129 629.471 596.201
-430.031 629.883 593.437
-454.553 639.488 530.204
-476.348 597.781 617.905
-418.829 615.058 523.304
-398.739 597.93 486.436
-418.198 619.836 498.878
-519.465 592.304 564.018
-413.075 611.718 571.486
-479.48 611.329 611.14
-389.98 601.492 510.036
-426.975 616.216 593.555
-394.264 598.659 527.774
-421.119 616.972 585.697
-450.844 620.075 469.358
-412.276 593.728 464.437
-491.103 632.058 558.104
-429.863 624.159 472.162
-483.338 644.152 587.99
-513.216 585.77 430.784
-478.596 589.874 574.35
-481.013 575.883 429.869
-393.233 604.926 530.822
-467.174 638.54 467.471
-428.553 625.544 476.707
-471.352 605.409 599.003
-389.385 601.383 511.102
-478.164 589.52 619.501
-449.372 605.025 610.338
-475.202 590.394 425.011
-472.359 583.061 446.01
-398.102 592.426 548.914
-504.041 581.072 447.263
-429.481 621.019 598.429
-542.677 618.222 572.32
-437.251 582.663 542.375
-451.873 582.624 497.483
-472.963 578.661 436.902
-412.828 602.321 575.768
-471.608 606.811 620.812
-445.83 640.646 570.288
-428.253 630.07 507.59
-388.284 600.827 502.723
-417.103 584.661 477.554
-502.369 595.603 456.741
-459.328 645.599 546.331
-521.57 595.67 636.211
-436.233 594.866 601.866
-405.964 606.164 561.342
-467.209 651.952 555.754
-491.837 637.327 464.069
-416.19 586.366 469.449
-396.977 599.841 542.168
-498.758 622.208 598.527
-489.552 619.559 522.234
-430.843 627.394 593.764
-425.472 629.379 558.296
-521.483 592.718 599.891
-404.171 601.771 566.431
-410.887 600.306 490.197
-440.715 578.928 461.257
-418.797 622.101 560.251
-437.753 632.054 485.228
-505.819 619.032 484.437
-481.587 604.785 613.745
-455.24 639.539 490.675
-509.974 639.934 594.445
-503.704 621.402 445.508
-508.884 607.111 462.633
-483.081 603.756 621.288
-535.463 629.571 574.485
-492.658 575.308 447.298
-466.362 643.082 487.806
-438.162 631.766 509.14
-494.604 627.711 504.492
-457.759 642.106 494.251
-403.612 590.283 559.427
-423.169 614.233 586.161
-454.237 609.028 449.809
-439.768 622.984 464.548
-423.691 608.1 456.252
-451.47 609.497 610.734
-469.576 643.583 499.452
-482.901 640.906 540.918
-389.097 610.184 514.689
-465.082 645.249 584.509
-451.685 588.702 532.667
-466.872 624.073 456.776
-450.889 602.145 608.939
-465.399 586.646 588.165
-513.017 585.562 434.106
-477.355 618.11 631.916
-498.651 592.427 604.025
-438.728 582.897 451.881
-430.005 618.566 466.487
-478.1 590.287 596.881
-399.75 591.022 527.431
-491.928 598.915 593.543
-437.878 580.887 488.738
-403.283 601.423 474.903
-500.014 597.96 573.811
-479.276 591.554 555.235
-485.083 634.367 543.299
-510.791 583.611 570.85
-405.959 588.913 490.919
-407.737 586.15 507.47
-461.48 576.228 476.102
-482.27 615.446 637.432
-430.764 587.903 470.916
-473.328 642.59 509.09
-416.452 583.268 479.179
-426.91 583.799 482.66
-497.144 620.485 490.233
-449.924 583.584 555.161
-487.171 606.159 519.713
-507.951 603.59 460.634
-485.659 580.326 448.124
-479.061 617.777 537.863
-435.826 582.435 497.277
-423.45 583.423 530.253
-540.055 605.841 629.491
-425.639 626.743 487.381
-425.505 623.807 495.003
-457.391 645.874 545.804
-485.719 575.698 482.426
-540.465 602.291 573.834
-483.185 641.989 543.788
-508.297 593.133 555.593
-442.143 636.968 573.47
-417.902 591.049 569.133
-472.883 609.526 441.639
-439.725 598.648 443.231
-515.628 603.736 446.04
-516.948 603.825 644.844
-489.964 579.102 420.996
-478.209 625.404 608.575
-487.909 610.457 553.983
-409.633 611.472 479.992
-521.542 589.785 628.126
-528.646 596.821 606.279
-484.902 640.346 471.329
-424.158 626.022 534.178
-486.332 624.084 553.586
-488.409 598.247 599.081
-521.804 589.705 566.505
-488.693 592.258 616.536
-423.939 626.411 575.503
-397.775 596.828 491.801
-472.939 608.752 532.346
-491.49 619.314 515.998
-399.227 588.439 503.677
-420.171 594.999 565.604
-450.147 579.675 449.95
-401.862 615.147 527.049
-426.075 627.11 570.07
-467.055 608.35 442.572
-426.403 623.588 473.996
-542.839 591.67 583.078
-487.311 608.769 634.671
-387.757 602.659 508.352
-421.475 589.133 568.211
-509.712 590.014 613.741
-475.2 625.562 605.79
-416.302 623.712 521.885
-532.452 595.112 615.585
-440.574 632.667 478.444
-484.415 611.924 525.599
-417.913 593.368 457.66
-437.882 623.778 454.634
-483.077 587.255 615.821
-401.53 591.774 487.911
-534.111 610.698 567.125
-498.59 586.164 620.507
-500.208 598.455 476.262
-528.451 624.772 567.574
-423.723 614.661 592.222
-466.916 647.178 545.891
-503.833 611.423 487.188
-447.545 584.059 538.772
-424.447 612.597 590.142
-490.898 636.939 517.637
-433.941 576.934 514.571
-451.783 594.988 530.924
-432.42 634.181 538.959
-510.988 591.116 443.889
-444.418 639.524 574.122
-428.9 627.916 548.784
-442.336 637.915 493.762
-479.533 586.421 578.036
-509.782 619.878 470.861
-462.789 642.234 528.656
-522.837 596.832 603.888
-520.552 598.571 606.948
-544.575 610.121 573.034
-414.794 582.674 511.976
-456.507 590.482 573.605
-530.154 597.127 567.409
-432.91 608.88 447.422
-459.78 591.366 565.846
-539.554 585.155 578.374
-389.865 602.05 524.419
-519.848 625.489 571.878
-528.528 583.125 576.725
-435.248 629.429 520.673
-411.874 626.309 506.481
-494.011 626.914 447.643
-500.279 617.746 604.628
-453.887 584.885 545.006
-408.74 595.969 576.131
-469.11 599.133 532.17
-439.151 607.187 610.764
-431.826 587.409 465.559
-436.344 597.036 454.445
-502.432 583.256 562.005
-531.007 606.362 565.681
-492.189 576.743 461.206
-457.496 634.51 568.232
-484.017 602.268 551.954
-500.603 590.602 626.639
-417.12 625.934 522.099
-544.344 603.407 633.533
-457.181 642.102 530.867
-454.223 642.512 534.953
-515.039 602.091 447.26
-391.765 606.677 524.865
-461.592 615.689 619.288
-464.79 645.548 503.947
-468.337 592.211 576.2
-409.82 604.679 569.873
-501.2 640.501 567.071
-399.887 592.263 539.693
-508.909 608.038 641.953
-480.982 594.992 424.783
-405.829 599.807 559.848
-426.947 613.371 463.428
-396.316 591.216 500.015
-403.489 586.2 491.438
-408.14 618.574 533.686
-404.865 589.117 555.291
-412.04 608.1 496.96
-404.804 618.331 501.84
-473.441 584.052 551.936
-448.934 588.122 529.536
-429.407 577.501 521.647
-514.867 597.922 563.024
-494.673 601.328 629.65
-542.208 606.976 572.827
-413.276 588.37 575.374
-474.442 645.606 482.875
-510.597 599.854 450.654
-415.065 590.903 569.206
-507.935 597.89 461.062
-463.888 591.82 584.209
-514.712 603.694 643.4
-402.418 614.528 525.587
-422.685 586.726 534.148
-529.513 596.036 608.645
-414.215 598.881 480.916
-491.223 606.387 610.953
-427.947 606.897 467.595
-454.305 619.414 463.306
-486.511 607.999 628.43
-474.966 588.373 571.719
-437.238 605.038 606.954
-431.659 599.975 447.204
-490.221 576.484 427.042
-500.311 631.314 486.028
-464.667 627.537 469.98
-392.243 602.823 492.639
-446.361 627.669 462.44
-460.97 636.863 570.655
-492.664 648.955 489.491
-529.953 592.817 626.543
-513.802 602.152 452.24
-474.546 576.128 439.287
-512.53 598.959 635.371
-492.953 643.966 580.771
-402.682 620.939 505.704
-440.908 585.78 461.789
-393.925 593.408 507.746
-463.511 641.521 532.5
-462.828 606.357 609.379
-423.824 629.425 569.545
-488.184 640.366 534.918
-482.637 638.394 562.209
-449.351 589.33 529.257
-477.466 641.778 507.994
-470.726 597.806 448.188
-525.603 602.253 618.722
-439.103 592.629 445.392
-543.281 604.048 639.403
-452.91 593.867 437.124
-490.46 626.915 532.707
-466.964 593.641 611.911
-494.161 583.746 415.124
-400.953 604.788 547.776
-442.389 643.42 532.652
-416.131 591.482 556.908
-397.835 612.574 537.192
-481.679 580.643 428.15
-408.274 597.257 573.377
-463.609 646.977 592.472
-420.698 580.123 479.453
-446.573 628.517 612.744
-396.251 600.771 489.653
-464.645 639 474.775
-436.594 612.66 452.197
-479.316 645.431 494.201
-427.88 631.455 486.405
-487.277 612.674 613.15
-457.146 605.571 611.155
-494.086 599.999 416.129
-485.339 614.932 526.71
-497.444 589.208 412.537
-411.901 616.506 488.548
-490.599 637.96 538.938
-479.552 637.08 566.814
-453.347 586.725 595.303
-457.229 617.842 459.956
-508.808 593.017 611.583
-417.07 591.917 459.969
-437.241 596.476 446.663
-464.941 628.839 464.37
-508.931 589.507 558.3
-502.487 584.236 449.791
-416.906 622.667 544.472
-450.999 605.646 439.438
-493.573 591.204 411.294
-568.927 597.781 592.295
-453.392 642.205 531.157
-420.725 619.92 499.887
-505.897 601.347 552.657
-437.527 586.057 460.35
-392.917 609.076 527.974
-409.203 590.105 492.882
-500.978 618.009 441.621
-495.582 595.282 570.639
-494.95 619.568 516.209
-474.738 624.879 451.845
-448.449 635.132 508.686
-516.631 611.992 456.516
-406.741 614.251 490.336
-426.402 592.49 455.258
-394.174 598.591 494.878
-394.373 605.675 493.663
-497.305 579.681 450.914
-434.798 628.065 474.542
-455.349 644.677 533.225
-453.063 594.274 606.3
-491.515 593.453 485.096
-556.094 609.445 582.401
-514.561 617.479 465.79
-395.362 612.455 529.298
-496.591 595.448 552.973
-434.109 625.58 518.69
-510.008 594.106 599.493
-512.574 590.302 433.094
-445.481 627.248 461.438
-421.759 591.219 528.204
-486.912 589.347 575.63
-415.936 621.831 546.411
-485.34 630.258 602.746
-446.442 589.382 583.606
-494.69 581.463 439.921
-430.974 590.117 454.335
-428.691 611.615 450.029
-413.17 611.414 509.881
-452.799 642.237 535.366
-499.837 625.48 598.438
-393.678 595.852 497.398
-429.626 623.033 594.636
-495.197 589.273 553.265
-492.693 586.778 413.299
-426.057 604.485 597.73
-513.896 593.266 435.137
-466.174 590.428 581.998
-444.097 582.617 508.196
-507.08 588.932 448.085
-414.772 581.223 505.104
-492.476 611.018 613.379
-439.279 584.009 520.434
-467.012 640.113 526.643
-397.92 596.564 543.279
-432.809 593.561 594.538
-474.763 592.335 552.532
-460.24 644.931 585.352
-428.197 630.119 570.393
-445.417 584.617 507.704
-425.357 583.296 536.987
-496.737 588.525 596.029
-480.439 576.833 428.824
-412.072 613.979 511.256
-402.621 605.575 559.791
-401.446 616.787 523.911
-467.733 631.626 613.485
-417.276 585.198 485.838
-473.861 642.485 537.769
-442.726 584.584 498.564
-442.852 585.48 521.494
-495.277 625.827 557.015
-440.936 591.644 599.538
-534.213 599.522 636.19
-507.371 609.453 479.184
-507.069 598.296 466.385
-503.459 618.156 443.254
-435.069 585.921 507.71
-486.892 607.222 432.927
-423.906 622.878 548.187
-452.071 643.683 524.522
-461.426 645.172 537.285
-495.203 588.85 576.565
-447.212 585.927 499.474
-554.21 608.116 578.642
-530.643 604.284 569.595
-541.767 587.744 576.878
-529.977 588.579 585.177
-504.703 620.398 444.789
-499.251 625.739 485.581
-529.492 593.102 627.184
-467.472 641.968 521.844
-510.306 605.186 567.812
-521.549 599.658 644.222
-457.859 588.643 501.052
-412.337 585.511 529.123
-529.388 590.938 586.373
-554.773 609.183 580.831
-544.245 592.905 586.369
-429.865 586.779 470.018
-437.904 635.259 491.904
-496.309 579.52 460.812
-413.673 610.42 567.204
-455.713 610.507 616.492
-555.813 593.828 593.912
-387.611 609.784 516.5
-437.4 579.709 520.435
-444.122 638.742 584.507
-508.514 576.875 438.196
-433.162 614.464 468.793
-489.351 641.6 504.462
-518.175 584.474 581.782
-423.277 607.931 471.866
-447.714 590.854 583.02
-403.416 601.262 557.116
-508.617 595.951 560.721
-520.857 593.395 603.211
-413.405 590.391 568.28
-424.292 590.289 544.633
-488.533 585.928 560.357
-495.856 626.57 447.77
-445.101 596.608 454.174
-489.648 599.092 621.449
-423.446 614.381 475.9
-476.491 605.515 620.348
-437.399 583.497 500.724
-488.337 645.144 479.826
-407.173 603.92 571.468
-486.018 605.505 519.31
-506.988 609.185 477.429
-490.456 625.263 448.873
-517.742 581.37 572.146
-419.187 619.266 576.068
-543.422 602.134 595.27
-451.024 591.843 600.422
-455.142 640.446 493.066
-483.728 589.647 612.812
-503.48 615.944 490.821
-413.503 605.07 484.511
-498.364 574.18 435.388
-488.19 637.324 533.711
-535.049 584.612 577.478
-421.941 583.694 465.567
-472.831 587.873 612.942
-467.216 588.62 598.934
-408.062 620.267 493.435
-404.166 608.353 553.254
-455.709 620.749 446.824
-492.352 649.046 612.816
-398.403 608.057 541.061
-428.169 617.947 598.173
-505.618 594.987 598.158
-405.123 619.584 502.89
-427.011 634.7 521.589
-504.214 589.91 584.003
-435.293 591.126 456.542
-451.438 588.493 561.091
-402.268 590.284 555.361
-527.744 628.408 565.744
-470.097 609.976 441.658
-432.378 588.812 507.748
-515.154 608.655 454.673
-473.073 644.865 505.778
-494.627 586.146 556.119
-478.795 580.219 444.107
-411.523 582.542 492.134
-416.686 581.836 512.442
-514.318 632.309 559.914
-520.789 587.295 585.687
-419.482 608.16 463.907
-501.07 606.111 485.862
-458.446 606.064 608.966
-483.422 602.979 522.477
-428.615 632.848 561.452
-460.652 631.512 460.03
-494.864 598.892 627.427
-446.201 634.371 607.489
-423.508 583.536 498.067
-400.977 587.826 545.479
-509.358 594.544 441.139
-397.998 606.635 483.073
-500.907 618.018 488.203
-417.123 581.608 510.408
-455.206 589.367 456.633
-483.771 635.829 454.703
-500.08 571.768 436.776
-419.205 596.333 551.279
-440.57 619.93 452.187
-488.877 615.574 555.546
-443.001 643.79 543.124
-498.352 630.768 590.81
-473.539 597.161 437.772
-430.992 625.684 600.1
-408.306 591.484 570.432
-463.623 583.691 443.071
-403.49 595.341 475.686
-456.699 641.908 584.502
-450.708 643.719 550.532
-535.243 586.285 585.049
-520.131 591.135 631.782
-490.211 615.21 518.87
-461.724 625.574 462.625
-456.043 636.892 468.782
-423.002 590.162 519.286
-476.321 603.921 601.779
-484.016 604.115 624.229
-444.668 641.649 524.098
-434.539 622.823 602.035
-412.982 611.926 519.744
-438.284 578.391 480.847
-496.282 639.728 474.283
-435.412 633.175 595.808
-393.617 610.574 493.887
-495.312 596.078 628.529
-516.4 593.041 628.789
-496.174 621.016 501.924
-480.22 596.149 428.007
-496.164 630.6 451.107
-432.731 587.068 584.241
-469.158 589.896 580.59
-433.679 638.699 497.279
-488.194 603.21 632.352
-451.81 590.848 599.205
-494.132 637.261 524.312
-423.175 600.005 453.414
-471.825 637.376 569.366
-436.822 640.366 503.315
-515.592 592.888 601.259
-518.149 627.798 562.796
-451.084 599.236 610.911
-494.332 636.965 471.009
-492.059 613.34 611.285
-394.139 598.503 537.89
-481.249 587.309 599.279
-494.582 624.053 498.329
-483.568 638.423 460.092
-458.305 629.016 468.158
-481.664 604.276 623.561
-510.274 599.652 441.897
-476.527 644.407 613.149
-432.05 635.248 541.361
-413.094 600.014 461.46
-392.65 595.28 504.326
-448.943 593.729 600.447
-443.394 582.091 547.112
-499.697 621.309 442.475
-472.827 610.357 622.237
-428.096 626.74 511.059
-421.481 598.636 591.045
-419.327 594.27 553.731
-577.143 599.864 593.759
-473.186 644.242 491.129
-442.577 640.469 583.694
-483.506 571.945 476.196
-401.085 615.643 519.771
-482.683 580.38 424.742
-466.776 643.079 527.503
-546.748 605.142 572.994
-503.165 595.528 553.871
-412.4 614.514 510.068
-425.817 625.306 515.516
-438.269 611.604 445.633
-535.258 600.958 584.512
-486.126 607.264 478.182
-449.032 639.982 513.605
-396.761 596.04 496.594
-413.053 626.987 501.956
-451.411 641.215 541.919
-412.194 620.102 550.414
-422.146 629.765 534.556
-501.075 598.759 478.736
-511.299 579.774 434.729
-490.461 596.645 493.372
-429.568 634.669 514.26
-472.154 631.327 469.584
-456.832 647.589 539.892
-512.85 610.89 460.11
-406.349 597.604 568.638
-441.489 637.626 496.041
-522.802 584.83 568.791
-498.961 588.865 620.842
-391.941 599.306 519.551
-497.245 638.852 473.382
-441.838 632.728 516.374
-425.808 625.24 584.591
-501.251 593.059 474.8
-470.52 596.716 616.804
-445.948 640.931 538.88
-494.153 629.358 621.838
-460.759 597.963 585.208
-441.286 639.343 497.871
-466.189 612.466 441.264
-516.352 590.9 625.84
-470.308 612.026 619.416
-437.096 583.214 509.718
-436.582 582.966 535.865
-431.023 619.612 468.669
-503.859 587.559 561.635
-443.849 584.849 552.032
-454.15 585.872 594.259
-547.758 604.018 573.973
-427.071 603.681 448.267
-503.579 635.413 477.66
-508.762 596.768 456.367
-497.715 586.468 460.259
-497.422 629.889 561.562
-510.251 593.183 562.123
-420.506 630.735 508.872
-463.193 605.671 518.939
-539.447 627.233 574.166
-506.238 589.275 575.214
-399.74 606.856 546.214
-492.746 624.632 503.958
-424.197 611.306 594.237
-493.005 631.741 617.273
-450.797 638.926 500.233
-414.472 593.156 580.588
-528.504 594.152 596.552
-449.741 611.541 616.696
-414.949 611.528 572.786
-493.571 635.5 505.933
-492.28 592.322 572.8
-470.5 644.954 545.389
-422.658 620.565 519.141
-439.783 606.303 605.967
-453.975 587.598 598.191
-492.154 611.657 433.479
-408.289 625.917 503.435
-497.777 622.987 602.295
-424.962 624.646 482.544
-437.307 599.736 589.394
-513.755 629.854 552.689
-480.951 648.663 581.904
-486.227 638.908 516.758
-482.03 609.42 635.27
-452.446 621.629 465.386
-403.908 598.267 555.042
-441.022 621.51 457.784
-463.673 602.927 618.025
-446.347 641.828 533.593
-422.978 632.966 513.02
-427.749 618.307 467.716
-443.987 602.527 442.314
-490.916 603.541 504.62
-445.142 642.283 509.924
-466.032 644.936 539.763
-486.29 624.355 464.151
-416.582 613.504 472.51
-518.819 592.405 618.618
-400.147 605.233 479.287
-508.025 586.903 437.166
-517.67 609.461 450.623
-508.784 603.269 468.534
-516.368 586.053 580.358
-484.069 578.061 421.947
-476.882 643.927 603.908
-413.323 604.252 576.915
-402.753 588.715 500.148
-454.326 591.511 571.723
-451.695 643.307 526.924
-419.624 617.472 495.78
-423.406 617.994 534.486
-393.29 606.045 535.632
-411.512 604.342 571.269
-447.914 590.553 567.79
-487.645 587.475 413.226
-496.987 593.964 478.117
-421.223 584.533 531.549
-478.898 637.62 567.054
-490.831 615.671 515.673
-460.129 646.024 541.974
-502.481 587.99 617.63
-402.238 593.42 486.076
-470.188 644.389 481.241
-390.452 603.363 524.067
-500.659 596.327 631.775
-403.769 609.253 487.581
-419.708 592.829 584.338
-488.938 624.881 608.792
-407.15 618.418 542.722
-405.476 586.318 510.182
-459.146 587.199 604.974
-424.251 592.152 592.276
-426.969 625.797 518.845
-486.552 598.889 423.232
-490.987 612.703 515.323
-432.674 640.976 532.74
-505.359 612.115 479.092
-526.521 596.184 602.577
-536.441 593.561 592.354
-514.554 605.301 559.738
-460.375 642.099 491.888
-488.078 604.983 514.125
-493.945 647.904 505.444
-465.696 590.366 607.817
-429.315 635.901 513.703
-497.842 593.362 624.362
-388.734 604.219 513.366
-487.384 600.83 622.525
-515.873 611.641 459.617
-428.279 627.427 483.163
-461.757 589.732 582.642
-485.781 595.906 420.908
-499.687 604.764 614.628
-426.36 630.007 547.192
-459.085 643.808 584.322
-491.203 640.58 509.288
-423.704 628.652 535.089
-493.225 616.337 512.765
-433.434 602.817 586.151
-482.911 638.393 508.439
-455.996 587.945 456.792
-422.354 583.137 495.115
-501.545 585.672 451.636
-458.858 599.634 617.995
-440.12 635.586 588.827
-396.276 615.454 507.995
-406.028 592.574 480.542
-435.979 584.736 548.163
-502.838 628.492 602.468
-499.378 591.64 609.467
-521.143 591.521 621.834
-423.496 621.821 531.799
-545.938 600.983 574.291
-503.47 571.165 431.17
-505.194 606.359 481.572
-489.91 592.708 622.508
-394.04 597.507 518.449
-500.48 638.488 484.659
-502.059 594.935 632.581
-419.684 614.729 483.656
-497.619 639.82 542.928
-500.667 594.617 576.066
-507.286 608.009 559.814
-512.231 600.666 444.525
-459.781 639.448 479.249
-505.718 602.382 475.308
-422.792 620.073 472.743
-502.912 589.348 466.039
-466.673 596.67 579.91
-461.793 632.72 466.945
-502.14 642.603 590.984
-487.495 590.086 571.562
-493.738 588.003 412.856
-552.547 615.376 579.978
-430.344 578.848 517.85
-523.464 608.498 632.909
-460.759 638.518 501.36
-428.592 577.85 507.851
-519.414 604.435 561.181
-412.652 588.687 549.807
-512.365 601.111 607.346
-497.336 591.414 602.389
-417.745 605.743 586.097
-493.731 618.846 438.931
-404.243 617.99 528.772
-496.661 587.024 417.046
-452.325 625.41 449.618
-442.85 594.003 572.864
-452.474 577.805 456.26
-499.195 612.685 618.436
-423.793 626.514 489.101
-411.058 614.436 486.352
-450.372 591.553 520.853
-406.966 583.147 502.991
-530.839 596.474 601.306
-479.696 590.291 467.077
-470.902 609.308 608.762
-488.021 623.508 531.863
-453.774 597.669 532.995
-386.153 602.573 506.442
-417.314 630.611 502.39
-472.098 600.769 500.52
-397.087 606.222 540.533
-428.708 614.612 471.395
-478.616 577.996 437.083
-450.282 584.311 553.651
-517.304 609.613 556.774
-430.327 632.258 549.639
-460.487 586.375 443.823
-442.799 575.228 468.849
-473.635 600.755 531.242
-457.909 611.043 616.565
-497.236 596.186 589.993
-515.302 598.859 607.478
-460.102 643.817 535.069
-495.606 586.253 475.155
-550.911 593.183 584.696
-538.816 586.784 575.013
-527.13 592.899 565.099
-500.087 592.736 472.255
-498.26 594.287 553.537
-508.516 578.143 437.233
-512.154 595.68 603.567
-417.958 584.612 477.578
-428.003 580.796 483.723
-444.071 639.507 508.122
-414.063 600.825 482.904
-385.521 609.407 514.134
-409.399 585.207 519.54
-543.839 626.303 576.305
-429.214 598.314 449.758
-424.122 585.767 531.863
-524.65 582.396 567.96
-425.112 629.564 499.125
-485.001 639.801 567.521
-434.694 635.547 524.335
-447.405 631.331 608.617
-511.593 618.968 562.239
-527.827 600.073 565.463
-442.64 631.722 603.764
-396.698 590.841 527.465
-513.738 581.025 566.582
-448.792 582.512 505.606
-511.25 608.918 469.064
-499.239 621.642 608.395
-400.028 608.023 544.987
-464.726 626.919 464.249
-449.647 638.876 499.48
-510.968 600.313 450.206
-497.033 586.821 468.225
-396.077 592.564 511.14
-458.992 645.703 568.502
-415.73 606.275 483.138
-534.282 583.068 574.975
-466.317 617.637 621.136
-492.488 598.882 629.871
-451.838 612.336 452.84
-496.657 598.361 490.632
-410.576 616.716 547.021
-471.3 591.56 553.156
-414.737 622.943 493.028
-519.06 596.169 564.534
-492.066 589.617 610.782
-419.559 591.065 515.941
-469.095 628.211 450.764
-492.483 585.128 572.772
-463.532 588.438 565.258
-432.814 636.841 539.812
-419.234 602.535 475.082
-413.034 623.475 514.349
-415.071 626.629 512.079
-447.644 617.997 611.005
-428.166 614.608 597.059
-454.103 582.774 548.68
-508.896 592.96 609.084
-509.906 597.471 559.916
-467.443 647.651 574.894
-497 580.988 443.481
-421.715 625.723 566.436
-457.155 598.546 536.457
-492.634 643.294 550.684
-435.589 602.355 602.529
-471.693 586.586 584.771
-458.774 641.626 500.233
-490.638 605.378 513.253
-409.396 606.486 574.607
-450.268 584.338 443.733
-480.423 601.551 530.854
-461.492 637.728 570.501
-491.325 586.175 596.112
-400.587 609.507 537.603
-489.464 593.335 569.773
-491.493 607.435 507.898
-406.511 619.731 517.782
-389.375 606.733 500.33
-399.294 616.972 515.019
-412.581 621.818 540.405
-425.502 612.486 470.714
-424.537 586.276 503.687
-450.132 591.721 531.473
-409.394 585.443 533.125
-432.106 637.801 523.754
-398.199 593.886 494.204
-506.488 592.339 605.365
-414.631 623.879 496.81
-480.636 583.341 605.327
-466.462 646.877 582.391
-436.882 609.092 611.299
-530.899 592.06 591.248
-497.572 637.007 473.866
-457.488 630.308 457.452
-440.177 582.306 496.935
-482.189 609.461 612.18
-515.062 612.776 557.938
-394.712 596.327 535.561
-511.544 606.242 461.974
-486.116 589.161 617.679
-495.136 593.898 625.095
-429.748 611.866 467.911
-495.932 582.582 453.783
-411.094 611.649 513.78
-433.981 604.107 587.563
-430.585 593.298 597.201
-426.832 597.885 466.879
-426.057 588.836 525.986
-504.969 589.373 606.823
-511.438 615.635 472.251
-419.331 599.629 454.66
-438.782 620.428 610.293
-498.418 596.452 477.343
-396.525 595.576 532.809
-479.997 581.257 428.394
-419.242 621.269 497.099
-475.763 621.175 609.264
-491.711 638.802 537.285
-436.847 599.482 603.893
-504.307 614.14 484.648
-469.193 643.057 505.34
-470.112 605.586 540.918
-475.527 580.924 437.07
-447.779 630.206 466.654
-504.171 587.773 588.962
-416.609 582.027 525.986
-416.937 614.154 576.367
-425.393 580.167 479.901
-497.532 574.985 427.603
-530.148 596.859 599.46
-430.405 633.798 529.269
-452.185 589.09 602.852
-401.959 589.348 514.022
-499.289 598.435 629.707
-479.069 631.622 622.205
-491.502 591.253 616.485
-503.627 573.057 427.988
-520.308 614.619 556.727
-408.704 603.405 573.456
-458.642 644.21 531.111
-429.883 596.366 449.926
-468.716 581.778 439.619
-469.424 590.075 553.464
-468.974 645.728 584.395
-422.416 622.723 577.335
-457.414 615.284 617.549
-412.126 589.25 512.316
-459.011 644.893 576.105
-450.634 629.854 464.374
-453.426 612.173 616.452
-504.061 598.028 466.651
-463.648 637.532 477.857
-515.793 598.978 568.598
-403.954 609.875 551.501
-416.531 593.447 522.711
-513.606 583.347 577.427
-474.457 594.136 620.663
-487.16 584.847 426.658
-395.96 592.672 498.152
-493.27 575.385 420.465
-531.693 596.325 627.913
-484.192 615.476 535.816
-432.077 601.465 583.013
-467.164 585.844 462.846
-482.964 618.126 542.915
-472.568 644.612 596.361
-432.227 636.368 499.025
-447.745 586.092 522.817
-504.753 572.719 436.618
-501.421 596.845 606.088
-493.21 587.703 606.367
-412.638 583.606 500.846
-431.494 632.96 532.95
-410.502 612.943 500.836
-426.311 583.522 536.646
-437.471 639.356 514.776
-468.929 592.608 599.343
-390.207 600.764 498.538
-498.6 599.469 497.521
-423.766 619.809 544.274
-486.878 612.471 552.34
-429.341 623.794 597.933
-570.736 599.138 587.657
-424.364 584.1 496.869
-432.728 634.601 486.103
-522.594 593.675 613.488
-510.048 585.684 570.762
-474.139 606.257 622.955
-547.44 598.804 632.151
-476.636 590.869 619.898
-508.151 591.85 608.022
-443.23 585.872 476.058
-512.179 597.745 444.265
-490.206 597.06 625.358
-425.405 616.657 471.275
-478.691 588.494 423.927
-494.051 585.303 412.281
-501.037 608.001 618.469
-462.433 641.841 521.812
-415.954 590.255 585.14
-501.216 590.398 624.606
-526.629 598.653 640.223
-435.733 582.073 485.332
-495.378 642.081 489.005
-430.57 619.15 476.637
-469.563 587.797 594.227
-517.039 587.847 584.22
-444.982 605.324 611.283
-491.271 633.384 614.408
-472.232 614.034 445.525
-408.889 590.623 562.159
-421.4 580.834 484.035
-448.342 645.413 542.294
-422.183 589.03 511.109
-413.908 620.642 525.153
-497.973 589.597 458.391
-406.527 591.139 566.793
-471.083 639.658 471.337
-429.309 582.281 491.837
-448.256 644.516 540.354
-499.985 581.056 441.528
-429.41 590.966 450.75
-548.693 602.8 574.234
-500.362 620.008 441.651
-497.032 598.32 418.749
-404.401 588.01 486.154
-533.152 599.15 624.909
-416.686 607.707 479.24
-456.137 617.539 616.987
-502.084 593.678 586.353
-438.261 622.06 607.037
-475.633 591.49 594.09
-539.141 603.763 595.57
-403.562 613.141 544.262
-425.057 614.065 475.605
-524.281 600.268 563.174
-470.977 598.997 502.465
-513.234 590.312 630.285
-423.09 598.26 549.423
-413.96 625.602 513.416
-425.358 592.919 530.962
-486.196 650.092 494.485
-451.02 641.045 508.726
-478.56 638.703 527.91
-473.639 599.497 530.211
-486.328 598.905 473.361
-447.436 642.704 523.311
-455.522 643.18 526.396
-498.098 590.784 608.092
-391.074 603.375 497.276
-419.507 588.735 585.681
-493.689 624.228 491.091
-494.789 648.181 558.947
-473.666 633.36 475.914
-491.711 583.522 482.427
-495.785 624.057 442.742
-527.085 598.787 565.954
-430.918 583.075 473.577
-444.777 583.6 508.728
-502.034 585.664 573.787
-421.919 615.567 537.539
-430.404 592.235 460.666
-483.159 608.832 430.992
-503.141 606.427 461.963
-409.468 621.93 517.434
-499.124 615.858 498.811
-498.413 647.506 565.796
-563.33 592.94 595.462
-531.966 594.352 585.284
-406.236 588.74 474.163
-414.198 587.788 504.091
-497.664 596.85 486.83
-466.824 588.387 577.04
-504.406 588.548 627.276
-476.74 611.267 539.964
-463.117 587.655 459.027
-471.726 593.049 575.001
-489.02 622.199 441.244
-518.261 592.792 607.127
-409.618 612.077 485.713
-470.658 587.929 551.55
-466.299 649.059 554.435
-515.378 604.109 623.436
-458.398 617.307 453.68
-479.658 636.1 464.807
-496.726 582.865 568.442
-488.605 606.2 476.127
-519.634 596.821 633.778
-462.151 646.089 560.541
-427.655 632.166 566.362
-432.443 636.02 540.773
-476.03 606.541 499.706
-395.256 612.087 534.359
-444.605 587.959 564.638
-455.394 579.309 545.953
-433.375 590.249 596.686
-513.667 592.599 601.238
-555.477 595.559 584.797
-402.008 604.21 480.699
-486.755 576.589 461.602
-487.792 584.962 412.544
-515.105 593.744 600.339
-461.501 638.281 473.901
-434.065 620.267 465.783
-448.498 640.386 512.647
-508.594 586.117 563.718
-478.19 638.825 466.677
-448.491 600.319 612.576
-502.086 611.716 488.465
-389.268 603.163 529.614
-499.078 601.626 495.36
-424.275 579.495 525.311
-475.611 598.438 617.24
-438.243 595.482 446.147
-422.496 608.728 471.035
-424.211 584.301 487.534
-524.523 593.391 630.308
-420.516 627.683 510.678
-407.987 600.821 469.121
-524.102 588.643 587.743
-504.104 588.573 573.959
-495.544 597.933 579.061
-494.816 597.053 592.658
-483.491 583.466 432.042
-419.645 619.771 576.186
-467.792 601.522 599.612
-443.615 607.221 442.673
-460.714 596.313 437.658
-415.603 620.617 564.588
-474.172 631.545 456.809
-470.967 599.659 532.73
-414.597 587.079 557.962
-393.824 595.94 518.611
-503.236 628.029 458.483
-505.888 592.349 555.782
-544.272 634.953 580.117
-490.604 637.033 520.761
-486.522 617.068 550.38
-528.435 600.377 563.246
-423.721 603.997 454.697
-486.315 607.29 633.633
-413.335 584.234 529.807
-471.723 596.768 617.68
-506.974 594.202 466.14
-504.676 583.082 566.482
-550.628 605.271 591.124
-461.136 640.593 487.616
-506.91 612.534 552.537
-498.929 588.559 470.635
-423.58 627.545 539.544
-463.594 644.954 535.86
-510.264 587.099 566.854
-421.668 579.91 507.89
-430.258 624.975 522.31
-482.513 638.952 538.297
-440.275 635.738 596.709
-477.447 641.025 508.659
-439.956 630.948 519.381
-424.038 580.908 480.406
-479.432 587.181 425.481
-493.392 596.79 554.253
-425.417 628.269 538.012
-454.559 621.015 462.097
-439.856 581.914 511.952
-463.44 591.786 548.165
-442.649 628.984 464.221
-438.931 634.583 601.965
-514.521 604.713 644.544
-393.608 611.22 499.836
-514.655 609.269 452.946
-550.293 604.94 593.55
-437.087 625.32 461.796
-401.684 590.791 544.341
-438.167 589.638 599.54
-441.976 633.661 513.756
-406.951 587.412 480.268
-456.059 588.998 440.116
-497.173 583.49 415.192
-470.053 599.782 621.762
-474.24 617.982 629.061
-400.179 607.712 540.161
-487.254 637.764 540.121
-462.565 585.226 593.923
-454.357 590.531 531.72
-473.786 587.569 587.76
-425.044 611.624 597.317
-452.503 620.93 445.946
-408.289 597.518 570.36
-418.569 617.81 479.579
-396.287 609.682 488.895
-440.312 598.052 606.936
-485.542 622.146 633.163
-424.792 623.877 580.569
-461.677 608.051 610.492
-541.362 604.158 594.725
-434.929 587.129 571.618
-490.72 589.949 482.858
-458.2 643.217 509.791
-487.698 646.127 593.747
-487.47 627.06 448.985
-523.127 618.022 562.508
-515.486 597.223 637.54
-450.344 587.187 522.379
-513.093 598.891 446.753
-509.228 599.145 636.756
-421.093 611.927 470.744
-522.892 591.022 615.061
-497.985 598.641 593.373
-404.425 608.635 547.485
-496.218 587.084 604.751
-425.3 617.13 589.421
-441.624 636.84 601.901
-498.629 635.636 474.903
-562.773 606.962 585.606
-503.104 590.632 467.308
-483.258 574.855 466.53
-495.67 587.999 611.413
-435.489 584.032 552.691
-463.16 587.701 588.112
-415.314 621.574 550.902
-462.368 640.809 491.708
-527.952 595.678 611.557
-501.429 644.79 556.801
-526.987 590.942 582.891
-495.211 606.966 502.049
-492.928 651.064 491.248
-413.133 595.654 463.473
-487.004 618.831 436.807
-405.731 607.483 562.416
-478.974 599.064 486.212
-542.83 607.243 632.441
-516.812 602.322 641.962
-477.844 608.165 505.177
-397.19 594.911 541.343
-491.07 629.082 503.144
-442.103 635.135 591.481
-441.068 586.281 556.829
-490.749 639.92 516.091
-506.492 624.615 542.47
-399.572 596.628 483.78
-482.124 583.49 421.274
-514.027 595.763 578.244
-429.002 630.689 562.698
-463.601 645.538 506.694
-472.363 640.41 469.456
-441.704 638.541 575.536
-456.786 618.553 444.259
-515.707 613.566 457.238
-444.739 641.295 529.821
-471.968 641.534 541.782
-477.281 638.391 469.037
-404.549 624.569 509.281
-497.9 579.541 443.453
-415.337 607.073 581.614
-402.968 586.288 524.114
-425.869 597.198 572.164
-489.616 593.274 418.35
-455.692 597.595 434.153
-420.244 601.656 589.667
-470.942 625.278 445.593
-401.941 587.16 493.888
-461.889 622.826 617.396
-469.802 643.244 481.955
-425.483 582.887 530.911
-511.237 608.576 470.771
-425.991 579.74 520.759
-474.041 622.058 629.291
-492.333 594.202 420.429
-515.636 593.494 615.564
-457.9 583.513 595.866
-409.017 615.535 544.612
-464.976 642.871 476.058
-501.294 625.458 445.1
-506.376 573.412 425.491
-482.31 614.396 545.292
-465.191 623.079 452.391
-530.112 591.398 626.991
-491.445 629.106 596.51
-479.305 635.313 524.62
-397.758 596.053 530.578
-392.707 599.481 503.673
-430.959 617.93 462.97
-468.346 591.37 617.222
-393.631 597.21 516.475
-441.035 580.864 539.46
-421.92 604.758 454.709
-429.057 630.683 557.445
-474.582 592.581 430.123
-452 633.876 474.804
-422.847 626.486 542.64
-500.642 589.719 620.709
-494.426 592.681 489.652
-424.075 604.623 467.313
-465.099 649.702 549.83
-487.446 583.151 414.577
-459.457 590.203 605.683
-496.777 627.268 561.097
-416.914 589.822 583.186
-451.156 639.277 598.477
-502.663 595.364 604.291
-547.591 592.762 574.815
-433.403 582.555 497.781
-467.072 585.19 571.682
-516.61 598.555 617.118
-467.965 585.584 561.949
-416.726 586.535 477.605
-417.083 629.537 506.998
-422.359 588.623 581.461
-435.515 583.572 459.166
-428.51 633.195 488.984
-472.75 589.866 615.715
-467.545 644.367 541.946
-400.025 588.682 538.864
-438.54 638.253 517.03
-492.05 641.448 470.014
-489.8 581.314 568.73
-402.629 590.816 550.027
-458.99 640.468 499.938
-449.997 595.62 516.184
-422.37 601.747 455.19
-404.458 589.127 545.997
-443.568 598.065 580.396
-444.459 606.215 452.148
-434.245 600.378 577.83
-509.232 582.066 442.926
-495.047 591.745 480.543
-422.062 631.768 507.058
-422.574 620.152 480.272
-543.569 621.761 573.252
-493.843 595.913 574.069
-419.304 582.25 474.545
-408.625 618.406 528.868
-431.245 584.114 541.966
-396.781 595.661 505.166
-396.81 603.124 543.638
-440.056 640.303 527.631
-407.917 620.031 519.807
-450.223 640.825 536.496
-435.623 638.017 509.719
-472.862 636.28 520.6
-489.149 610.83 513.97
-496.763 602.787 634.612
-429.28 632.493 525.838
-464.071 584.953 585.189
-463.205 637.393 499.856
-523.45 589.116 587.622
-432.675 617.796 474.859
-412.76 597.225 459.483
-405.37 590.018 487.687
-513.112 589.363 626.879
-420.62 586.757 577.028
-421.964 588.795 478.067
-434.887 630.032 595.323
-511.185 588.77 625.493
-455.529 647.058 553.522
-525.7 597.555 640.016
-530.532 593.318 620.595
-452.44 635.927 474.292
-467.543 592.748 609.799
-519.59 591.281 629.991
-418.733 624.447 493.319
-464.724 594.485 580.888
-426.502 624.684 482.231
-388.845 601.984 523.512
-484.894 620.078 548.641
-445.913 583.699 514.602
-510.487 602.847 461.652
-435.49 638.91 492.099
-488.488 578.261 476.791
-445.895 582.936 449.18
-544.653 608.754 571.925
-454.632 603.462 448.913
-481.472 590.827 615.495
-420.486 622.011 540.882
-391.425 597.286 519.401
-469.581 635.303 478.863
-508.718 594.317 556.374
-505.143 616.311 479.165
-420.833 586.641 541.919
-472.395 646.327 500.549
-518.152 591.219 632.499
-447.527 591.645 535.594
-457.086 647.975 543.892
-514.734 594.039 605.329
-444.68 587.468 451.469
-454.872 593.683 605.86
-459.209 643.965 535.026
-532.264 593.752 569.196
-528.147 608.932 563.883
-477.411 637.271 459.999
-492.704 599.11 606.704
-451.654 578.792 482.443
-438.819 637.412 522.873
-410.968 617.613 548.805
-431.482 628.932 503.328
-416.515 581.396 513.621
-450.534 596.883 452.338
-479.105 577.683 443.269
-478.579 619.63 630.621
-412.831 613.877 502.064
-544.943 601.477 571.685
-540.292 591.07 572.943
-502.233 609.423 489.187
-515.944 592.211 604.852
-519.427 591.717 633.647
-462.507 642.694 508.391
-500.379 595.012 553.65
-427.879 623.533 521.496
-552.894 599.446 580.012
-506.177 619.093 475.079
-494.382 573.747 431.947
-462.172 594.264 500.656
-432.097 590.635 592.177
-422.629 627.079 527.766
-465.226 643.073 576.347
-491.326 582.023 566.159
-423.368 622.255 539.305
-403.749 603.035 561.735
-503.011 586.15 454.416
-446.041 597.938 588.792
-415.587 616.671 563.988
-427.969 630.299 495.013
-425.586 581.449 519.35
-418.772 585.312 472.213
-417.154 619.237 572.242
-443.752 638.498 526.939
-487.929 637.58 588.391
-463.703 589.483 598.78
-430.314 602.848 447.258
-443.484 597.37 583.457
-425.469 621.644 496.693
-485.131 608.933 479.053
-533.066 597.787 611.341
-471.411 636.864 480.323
-503.295 614.508 485.62
-498.488 609.781 609.961
-527.381 581.939 572.751
-437.379 633.65 600.153
-495.486 590.056 617.513
-468.45 599.298 536.077
-503.032 616.137 494.836
-422.103 599.683 469.528
-431.936 597.735 447.376
-429.533 633.283 557.204
-501.792 635.954 591.155
-471.689 580.36 434.787
-427.597 631.56 547.237
-409.689 613.832 548.773
-458.022 638.14 478.688
-433.116 630.201 527.784
-501.137 629.669 457.106
-495.475 593.511 486.185
-407.091 595.839 573.774
-411.203 616.26 550.884
-461.212 641.286 543.95
-399.561 590.359 542.951
-526.57 600.719 606.9
-458.742 591.523 527.15
-452.088 601.086 439.492
-412.313 611.976 490.026
-392.823 608.405 528.379
-429.595 620.18 489.393
-426.194 620.809 593.898
-473.739 638.641 522.337
-435.957 637.36 541.042
-418.145 619.308 542.665
-463.692 591.283 583.128
-425.32 589.572 579.696
-444.686 639.763 490.454
-523.264 607.622 562.278
-409.757 596.408 580.09
-489.998 635.477 613.53
-448.123 579.684 482.117
-446.471 592.938 443.901
-455.795 616.131 445.196
-421.553 584.543 492.62
-475.408 619.376 441.913
-434.337 579.19 529.733
-438.078 614.06 607.322
-506.489 596.455 605.35
-504.024 621.836 438.878
-436.935 582.49 500.108
-460.331 594.788 530.054
-418.364 596.587 565.801
-528.801 585.49 583.094
-426.266 623.786 504.003
-394.376 612.618 517.957
-413.653 612.652 503.209
-417.993 582.322 523.961
-404.24 617.995 528.731
-499.799 585.175 575.201
-478.818 614.489 436.291
-495.607 581.372 561.438
-472.934 585.103 560.382
-482.012 634.823 457.428
-427.11 609.548 451.984
-395.977 602.855 542.122
-490.151 607.26 635.091
-474.627 616.348 520.646
-426.652 619.442 591.717
-407.75 607.578 468.664
-388.619 599.353 523.979
-504.102 626.861 477.862
-398.443 591.094 497.144
-458.122 618.464 457.497
-437.779 634.85 570.289
-482.121 593.648 419.616
-483.002 588.057 572.741
-432.926 621.034 466.176
-506.614 587.996 563.321
-524.635 594.951 599.154
-496.672 575.909 426.18
-424.877 621.169 584.538
-429.039 624.94 472.688
-507.178 579.276 437.643
-410.993 589.153 537.452
-463.289 618.241 443.021
-423.457 584.353 461.594
-485.545 641.901 564.39
-511.697 576.896 427.343
-517.219 611.008 557.585
-484.477 615.764 637.116
-528.823 587.539 585.262
-461.671 583.831 554.908
-509.245 603.077 550.683
-496.81 626.614 532.819
-435.43 632.959 598.244
-431.892 586.129 459.857
-422.116 621.742 492.615
-471.018 642.409 477.371
-501.202 588.61 555.466
-421.446 597.279 453.75
-506.075 632.95 474.075
-453.277 608.638 610.048
-528.265 638.825 575.64
-470.715 591.104 521.514
-474.584 591.896 430.756
-391.257 610.446 511.761
-421.556 622.763 502.763
-483.784 638.689 514.305
-551.259 594.811 583.323
-432.641 627.811 598.985
-427.198 615.325 464.013
-466.261 583.556 590.958
-493.608 632.442 520.015
-431.382 590.238 594.812
-437.07 579.781 515.571
-498.007 622.059 438.828
-501.851 591.417 455.156
-441.307 632.74 514.38
-498.933 633.001 466.349
-449.169 592.968 439.269
-475.119 597.584 491.875
-402.668 605.545 480.681
-485.16 596.013 420.304
-526.202 589.06 625.567
-445.245 598.107 591.959
-448.904 611.554 617.577
-509.575 598.554 634.884
-531.561 601.282 604.591
-434.059 618.748 477.186
-417.94 587.655 471.738
-458.952 645.902 562.937
-530.748 595.494 625.247
-509.722 590.703 444.721
-522.484 589.025 627.818
-439.885 637.59 531.901
-453.408 586.219 600.924
-443.831 583.56 532.855
-401.631 595.924 484.808
-549.883 612.182 575.74
-465.263 649.7 549.818
-414.761 608.882 578.45
-507.16 606.951 556.778
-467.768 611.827 440.7
-518.059 595.625 603.459
-438.476 606.133 611.91
-505.062 597.298 631.644
-414.277 617.624 507.48
-407.656 607.194 568.327
-516.594 597.174 564.05
-501.795 585.24 455.019
-543.425 608.615 642.692
-483.553 593.077 425.353
-425.923 629.939 539.802
-508.262 586.48 583.088
-488.445 592.844 415.855
-440.51 595.324 602.956
-407.416 586.005 491.43
-489.935 643.623 586.01
-509.057 587.561 581.549
-485.32 616.104 542.664
-443.586 639.59 517.064
-414.498 622.735 540.036
-418.923 613.046 582.31
-531.081 591.034 587.806
-391.633 599.425 525.897
-441.17 584.684 524.104
-460.78 594.656 508.179
-406.059 608.689 557.453
-462.876 635.111 608.551
-497.465 580.848 454.783
-411.027 614.868 550.463
-405.448 586.239 521.79
-498.053 599.52 491.61
-479.043 636.395 616.409
-450.056 583.887 553.92
-432.409 637.588 506.411
-428.228 612.775 460.605
-455.692 643.993 580.195
-509.599 585.922 434.325
-501.362 596.057 569.475
-442.928 588.827 527.921
-461.027 591.89 528.568
-409.324 593.58 572.712
-423.884 617.759 492.409
-486.94 578.066 424.744
-433.705 609.129 451.825
-516.158 594.89 600.237
-492.029 579.676 428.366
-439.13 608.341 456.813
-402.222 588.536 505.144
-405.451 622.04 500.98
-420.609 581.092 524.147
-475.237 626.287 624.435
-465.113 599.587 446.427
-398.316 616.873 497.301
-492.31 588.728 463.134
-400.099 590.658 523.392
-439.611 593.597 447.682
-463.92 645.062 559.683
-450.661 591.782 451.306
-464.314 589.487 554.202
-463.604 589.593 608.291
-425.744 587.711 590.778
-427.963 592.585 550.779
-430.491 585.285 489.803
-497.333 617.498 605.224
-422.176 625.317 545.125
-533.891 596.733 592.966
-493.255 639.894 472.347
-428.032 625.835 596.677
-450.514 585.67 584.2
-422.539 615.985 482.125
-529.138 597.727 640.629
-515.088 597.987 567.088
-420.425 625.16 554.238
-416.855 591.327 517.41
-487.789 587.629 454.881
-408.532 619.834 523.978
-521.096 592.042 597.477
-475.456 645.779 499.915
-452.573 638.262 602.137
-451.264 595.493 584.561
-424.555 614.272 464.477
-460.949 643.861 512.206
-497.404 615.38 434.904
-485.79 646.617 561.317
-552.415 594.274 583.511
-474.7 583.324 443.474
-419.07 583.128 490.659
-434.585 585.75 482.224
-514.212 603.982 455.662
-527.028 618.549 565.931
-480.481 591.432 424.587
-413.7 583.715 497.013
-454.137 643.272 509.392
-433.464 619.879 463.672
-493.534 629.116 512.948
-420.805 619.48 501.964
-450.093 638.082 493.332
-493.53 579.51 464.461
-391.408 596.14 500.27
-460.041 584.381 559.382
-409.851 592.39 568.298
-524.596 595.357 598.265
-535.924 585.836 573.031
-514.096 614.334 458.913
-435.1 594.525 573.62
-417.101 587.242 465.533
-438.402 639.548 497.212
-475.281 640.352 567.885
-437.84 588.963 551.174
-505.346 602.496 553.591
-453.775 641.859 596.27
-427.689 608.505 599.126
-551.389 601.279 577.552
-400.807 591.008 555.374
-507.96 591.495 586.884
-506.226 593.665 558.187
-450.221 593.65 519.568
-527.281 600.284 603.585
-415.543 590.371 468.305
-445.56 599.412 439.961
-456.211 644.882 551.783
-540.654 624.392 573.529
-488.731 588.265 457.342
-486.991 599.05 421.803
-544.746 591.292 579.615
-436.845 582.215 455.831
-429.356 609.22 453.549
-412.151 585.642 472.156
-393.884 607.148 532.892
-488.604 585.199 412.386
-498.947 635.532 482.951
-402.394 590.598 504.937
-397.951 616.142 504.213
-479.305 603.358 531.373
-427.931 631.683 561.469
-490.909 585.17 557.89
-422.519 586.29 500.032
-442.263 613.843 612.755
-465.484 590.709 574.151
-422.662 624.51 516.324
-452.503 641.748 583.281
-425.236 581.604 495.961
-518.28 585.121 575.714
-388.311 607.656 500.422
-455.16 593.995 510.977
-514.825 598.902 557.311
-484.817 606.479 479.011
-444.615 636.706 528.259
-453.215 634.999 609.685
-507.532 608.222 471.608
-438.287 637.202 529.69
-463.133 645.193 596.44
-470.801 611.145 528.701
-481.372 632.548 453.275
-547.655 594.881 576.915
-461.788 590.28 590.205
-547.787 602.148 576.081
-484.756 613.913 547.29
-504.316 603.873 476.694
-443.892 595.367 443.512
-433.998 635.91 546.058
-506.425 609.723 460.243
-536.744 595.602 572.359
-466.082 595.219 448.474
-499.312 589.093 598.255
-462.109 597.044 446.888
-401.832 611.444 544.822
-410.307 587.383 501.783
-491.74 639.391 506.2
-553.836 597.774 589.365
-439.492 583.117 484.431
-403.664 611.851 493.318
-457.485 593.3 606.025
-427.066 632.331 535.614
-517.024 591.15 599.705
-501.259 600.661 480.899
-494.44 623.718 503.033
-405.193 591.525 482.113
-549.102 611.702 575.225
-447.569 635.949 480.134
-406.938 605.402 557.049
-458.274 625.796 467.387
-429.079 576.071 479.485
-520.594 588.437 620.546
-406.595 621.509 509.959
-422.303 585.021 495.427
-410.277 620.817 540.446
-473.073 583.58 449.524
-457.799 588.552 440.961
-468.288 589.79 570.439
-528.274 592.367 626.004
-512.172 598.276 442.269
-538.475 606.376 571.187
-421.235 587.018 585.838
-469.442 592.294 617.107
-440.709 598.496 580.276
-475.827 595.744 435.54
-504.254 589.824 624.938
-460.86 644.586 507.901
-395.879 606.754 533.477
-487.424 604.393 430.187
-522.359 633.721 568.448
-438.647 593.982 598.586
-448.296 627.026 459.197
-416.971 596.516 534.295
-475.126 635.298 502.259
-459.024 636.128 519.614
-527.09 598.108 639.322
-465.005 598.407 538.47
-400.391 601.488 479.475
-494.774 623.764 444.62
-416.481 616.186 509.679
-421.817 581.135 526.942
-570.965 595.002 595.418
-390.808 611.816 519.462
-430.66 605.264 605.676
-452.012 596.115 438.498
-485.446 648.815 581.371
-521.011 593.983 611.114
-557.889 592.913 596.589
-560.02 599.738 587.794
-394.231 606.829 536.304
-478.67 624.444 627.847
-449.624 643.595 538.691
-492.128 646.093 487.903
-455.061 631.518 464.604
-411.972 585.606 518.101
-494.999 646.282 587.253
-400.135 590.235 533.567
-530.917 594.769 586.857
-498.131 577.652 422.197
-418.779 603.401 591.98
-442.628 580.817 533.571
-484.058 604.44 485.161
-428.897 618.188 597.537
-484.153 622.78 635.903
-460.871 590.133 579.689
-425.561 620.458 478.681
-540.359 591.517 584.166
-411.649 591.123 497.636
-428.393 631.848 540.084
-472.516 614.774 534.912
-446.406 637.176 488.053
-463.07 618.454 451.297
-549.508 597.142 577.405
-431.922 619.705 486.898
-467.012 599.459 533.755
-463.66 628.059 469.97
-450.536 638.638 511.312
-417.545 622.146 511.287
-517.947 612.93 452.823
-434.312 622.685 604.973
-396.2 597.504 513.601
-498.457 576.445 439.365
-394.567 599.2 489.948
-442.244 585.419 517.865
-397.734 594.923 532.946
-480.108 586.999 422.479
-407.136 600.435 571.931
-531.583 603.077 569.812
-418.691 587.822 538.022
-475.814 624.698 608.608
-412.944 616.39 487.663
-501.811 583.382 452.738
-503.074 630.975 483.199
-410.707 590.104 476.868
-420.072 617.291 486.368
-504.097 604.92 618.932
-418.949 603.622 475.698
-476.133 636.331 564.89
-438.77 608.223 458.655
-400.136 590.992 524.869
-427.264 616.008 472.345
-430.166 611.931 454.703
-508.05 598.66 568.344
-473.194 582.891 450.095
-473.31 641.909 510.943
-486.846 639.095 538.837
-392.015 612.876 505.692
-429.699 580.852 516.21
-445.922 635.874 605.311
-387.326 600.43 515.334
-456.806 608.494 617.148
-455.394 596.787 528.773
-459.6 643.094 502.057
-524.256 582.112 579.652
-465.469 588.358 587.297
-459.395 636.935 469.105
-538.11 587.781 573.306
-480.75 605.376 609.303
-429.492 597.875 596.924
-526.745 584.884 579.744
-514.582 589.12 579.67
-578.124 602.893 592.558
-511.447 610.932 472.164
-401.458 589.962 555.721
-488.202 597.358 587.695
-463.325 588.632 518.799
-523.241 578.555 571.304
-435.581 603.126 447.444
-546.605 603.048 604.306
-539.561 587.127 574.918
-428.551 588.57 506.942
-464.142 593.808 531.728
-471.171 606.146 620.047
-526.97 602.143 644.703
-428.382 622.255 594.562
-458.486 624.967 449.345
-493.709 633.588 518.42
-510.036 581.82 568.592
-511.904 607.043 557.441
-502.36 641.963 588.655
-503.962 574.714 437.599
-541.1 609.824 572.967
-499.448 615.183 616.117
-509.743 612.968 461.803
-510.1 589.053 562.513
-494.079 636.352 517.749
-408.031 595.914 470.686
-486.502 580.383 453.838
-460.083 640.433 568.431
-538.233 588.884 581.565
-443.913 631.301 605.074
-510.775 592.127 440.329
-489.67 575.734 435.881
-508.899 579.566 431.311
-498.761 578.337 451.439
-469.63 589.307 583.419
-520.089 586.323 584.159
-490.064 621.843 557.55
-465.008 650.262 553.461
-418.132 613.442 484.907
-409.376 585.255 478.537
-430.964 610.581 462.43
-462.379 590.358 572.8
-463.932 593.198 527.848
-394.504 618.558 506.313
-508.158 593.747 600.325
-524.256 619.365 562.962
-503.681 628.864 452.345
-503.462 582.67 447.172
-545.662 604.178 598.458
-428.852 599.665 451.242
-532.557 586.229 579.177
-405.463 606.654 473.203
-516.149 603.072 453.584
-456.218 600.896 596.122
-479.751 604.515 442.676
-437.693 586.997 590.709
-522.172 582.413 568.014
-480.763 586.8 575.023
-503.861 643.156 607.057
-491.386 636.149 513.968
-476.767 647.636 555.272
-417.186 616.343 489.356
-492.517 591.892 486.993
-504.201 646.888 570.801
-430.335 632.176 548.067
-402.93 608.466 554.379
-507.313 599.177 458.896
-511.677 580.924 434.951
-415.932 599.664 584.857
-427.757 621.631 594.211
-438.596 617.092 610.73
-471.291 596.133 447.341
-420.905 594.327 556.839
-467.139 642.741 480.094
-420.274 611.457 474.868
-483.249 640.734 475.024
-464.534 632.012 615.663
-433.861 605.612 448.905
-457.116 645.615 551.142
-539.248 604.09 588.327
-487.392 602.907 509.857
-493.045 648.931 571.958
-425.046 605.473 451.34
-420.651 623.447 559.172
-541.974 611.195 645.674
-535.397 594.904 598.714
-455.99 618.716 618.217
-436.109 630.597 499.809
-502.03 638.053 591.565
-433.807 622.396 603.223
-427.116 582.015 459.398
-501.107 598.58 552.87
-463.383 589.039 578.419
-548.733 613.316 573.626
-475.131 580.695 430.903
-533.077 626.687 569.795
-399.877 589.218 503.82
-494.303 591.171 481.413
-507.14 603.908 637.02
-427.91 628.983 480.858
-495.056 631.955 493.58
-399.199 594.322 555.362
-426.123 621.33 476.178
-466.029 643.896 519.519
-460.532 647.72 551.88
-484.238 643.285 545.874
-451.787 643.158 541.975
-561.358 603.278 582.958
-445.578 639.937 499.839
-426.266 628.77 573.518
-495.447 634.026 589.975
-503.205 598.511 553.944
-483.637 613.181 433.544
-490.236 581.983 562.748
-404.607 609.011 483.748
-513.39 595.164 438.404
-492.156 591.564 465.642
-497.952 607.594 493.635
-417.826 618.154 485.122
-415.883 609.27 574.411
-503.174 600.019 636.89
-478.131 647.08 500.468
-483.095 615.16 535.699
-489.839 611.662 510.907
-538.326 602.256 570.854
-496.922 646.092 609.719
-436.757 617.644 451.129
-455.194 609.268 441.975
-498.938 596.918 478.116
-478.501 593.028 471.036
-464.69 639.643 536.474
-498.726 597.851 629.477
-449.362 641.338 519.17
-478.932 588.648 426.902
-491.133 631.065 502.436
-520.651 609.151 559.396
-419.894 619.372 507.773
-459.042 623.805 614.454
-566.609 598.658 587.547
-470.277 644.501 547.15
-428.47 584.855 485.758
-510.991 602.492 555.893
-527.165 580.376 573.677
-410.156 611.359 494.778
-424.32 591.255 552.693
-459.986 637.185 570.232
-394.335 596.38 496.274
-446.118 597.029 578.941
-460.41 641.909 516.266
-519.054 580.19 576.965
-514.744 597.053 619.665
-404.929 598.293 474.488
-420.874 584.396 504.893
-516.837 591.873 608.983
-493.437 652.265 495.865
-429.207 628.676 554.5
-451.617 643.512 523.555
-414.937 614.612 560.905
-457.642 636.78 613.213
-461.102 603.983 606.174
-418.414 615.308 478.28
-464.619 593.706 586.243
-536.248 618.209 628.01
-500.293 621.293 604.08
-416.089 616.113 481.634
-447.473 613.492 618.204
-447.333 603.46 612.164
-419.649 630.305 506.238
-429.162 579.407 522.233
-422.086 586.618 544.107
-564.945 608.947 584.234
-479.735 618.264 447.958
-469.218 649.428 554.862
-423.089 624.792 515.521
-433.136 633.534 483.13
-467.35 646.733 591.245
-420.46 629.734 510.951
-424.316 588.018 457.739
-407.307 613.956 554.23
-518.573 580.564 571.594
-396.144 592.489 540.023
-471.206 645.873 543.131
-527.273 585.664 585.053
-512.082 637.961 564.303
-388.942 603.7 523.618
-426.662 615.073 476.374
-388.394 599.746 509.586
-477.099 615.255 443.009
-521.649 579.74 567.087
-418.666 621.207 567.125
-502.783 636.081 566.274
-489.823 646.479 585.727
-422.769 626.187 496.663
-418.021 589.342 559.634
-473.621 593.065 444.996
-462.026 586.693 596.564
-399.264 592.871 499.835
-459.32 643.031 503.102
-432.606 585.253 499.184
-439.549 639.159 545.334
-404.248 584.825 510.274
-501.577 598.085 478.765
-406.131 586.819 510.466
-462.988 619.149 455.74
-412.769 615.888 480.822
-517.739 587.81 583.637
-437.464 625.096 607.477
-485.302 636.301 528.692
-409.334 604.667 513.064
-412.71 596.179 462.647
-400.413 589.985 536.049
-411.058 587.052 531.865
-404.72 603.602 474.511
-447.041 602.043 605.192
-446.284 582.176 484.171
-471.178 622.088 618.358
-514.052 607.741 449.834
-471.928 586.181 607.224
-550.675 592.005 591.277
-445.893 610.176 455.162
-477.032 586.356 604.498
-495.08 636.026 491.284
-519.554 621.67 562.732
-444.102 583.17 482.514
-563.137 594.454 595.738
-416.166 588.23 547.44
-513.979 592.305 578.416
-499.649 637.558 473.36
-416.351 612.745 484.636
-463.482 589.476 571.386
-454.859 585.608 446.833
-425.448 623.048 537.243
-451.495 611.978 452.831
-506.136 585.066 567.242
-538.127 616.466 573.596
-519.622 613.699 457.998
-486.887 623.566 632.845
-474.909 605.979 609.745
-523.89 619.93 561.447
-471.432 604.882 445.692
-456.921 638.097 483.757
-498.807 599.119 634.778
-426.165 625.075 499.886
-515.059 585.601 574.847
-432.179 608.54 604.876
-543.894 628.195 577.006
-436.922 594.923 573.032
-504.705 584.826 564.85
-500.364 612.827 492.644
-449.165 634.503 469.704
-527.352 596.374 599.011
-407.621 614.348 553.078
-517.091 605.201 645.234
-503.46 598.632 474.16
-484.581 585.959 415.422
-421.32 593.099 532.981
-445.8 597.213 598.471
-479.453 584.353 426.946
-489.82 647.636 583.753
-411.899 599.335 578.51
-537.482 629.512 575.718
-428.895 637.26 503.541
-471.547 640.489 533.947
-538.924 618.566 574.484
-512.882 587.926 433.577
-455.95 600.428 520.873
-417.718 595.172 537.454
-423.15 624.321 555.674
-499.119 638.796 589.309
-512.599 613.931 554.715
-397.64 601.559 537.447
-438.004 590.759 575.474
-495.837 630.546 526.977
-467.323 634.933 475.08
-424.944 598.958 594.173
-399.138 591.392 553.473
-466.359 599.135 512.056
-442.842 605.327 607.229
-493.931 638.472 523.093
-497.485 602.136 633.982
-432.646 633.589 494.42
-430.334 595.658 597.499
-422.647 604.428 454.002
-492.306 581.944 564.654
-483.481 615.002 534.067
-506.127 575.43 430.915
-453.751 590.899 600.138
-475.596 581.049 436.433
-422.549 625.234 569.273
-494.093 582.934 443.912
-462.211 596.706 580.771
-408.226 600.623 466.32
-460.139 589.128 441.799
-497.796 632.568 487.681
-476.846 593.905 427.66
-523.734 591.277 630.54
-404.634 602.794 471.397
-433.762 586.587 469.531
-463.609 586.555 605.807
-488.833 637.023 464.73
-513.591 590.964 631.35
-520.958 592.518 622.423
-495.693 642.31 476.982
-412.201 613.362 507.655
-563.16 596.28 592.287
-449.047 579.01 543.866
-502.323 575.51 421.183
-509.264 589.934 435.271
-481.644 584.5 608.837
-451.543 585.422 457.89
-567.773 612.371 585.481
-455.374 646.597 548.456
-461.201 587.977 522.839
-466.174 643.998 537.545
-444.801 587.409 591.771
-473.453 587.557 559.46
-534.46 631.271 574.815
-418.897 585.995 484.351
-486.972 612.614 433.027
-401.91 605.93 551.31
-416.112 591.582 513.958
-492.106 629.693 525.722
-486.078 584.896 554.53
-460.512 646.42 542.587
-467.673 588.299 459.273
-472.718 581.024 431.803
-503.431 633.839 471.558
-440.688 585.091 533.224
-513.594 621.757 556.793
-427.061 580.365 526.265
-389.625 607.598 501.469
-430.053 584.484 457.789
-423.988 588.387 507.941
-419.849 614.388 582.407
-490.354 595.622 620.578
-431.769 594.648 599.055
-488.254 644.035 505.404
-495.56 584.276 473.428
-486.665 585.055 604.163
-484.174 580.624 483.117
-475.931 617.457 626.236
-574.956 599.949 595.253
-494.442 588.025 613.684
-424.898 585.506 545.438
-493.548 625.185 514.795
-534.045 597.066 627.715
-504.52 593.853 467.101
-506.307 580.43 444.422
-472.713 636.276 617.434
-389.522 603.989 510.552
-454.839 645.387 541.584
-533.93 596.306 635.279
-444.738 594.96 443.876
-468.999 585.765 557.763
-469.678 644.597 587.968
-497.24 588.055 475.639
-455.173 591.598 570.234
-488.092 638.987 532.901
-470.049 624.875 456.385
-492.647 633.429 522.887
-494.066 636.956 462.007
-422.21 616.746 483.912
-448.142 630.156 473.812
-433.442 612.973 455.28
-413.882 602.856 486.396
-418.012 589.393 570.135
-416.056 618.987 559.563
-427.898 594.089 549.414
-510.032 590.535 442.087
-515.56 609.454 458.196
-495.564 588.564 574.797
-440.955 635.073 595.277
-415.294 603.51 484.494
-423.747 619.2 485.058
-400.118 597.237 551.882
-457.627 595.085 614.805
-429.61 635.368 520.149
-467.367 614.207 621.064
-441.225 614.62 606.107
-492.05 589.156 616.788
-507.085 581.522 438.377
-454.64 611.633 450.393
-424.02 627.74 555.048
-421.154 621.911 548.529
-400.317 590.042 494.181
-458.814 597.951 536.46
-425.781 619.17 589.187
-437.875 606.63 597.771
-530.947 598.074 596.829
-453.208 626.296 616.784
-505.929 608.252 475.099
-432.306 586.668 582.45
-402.893 594.115 556.706
-451.253 582.372 542.852
-444.615 639.18 494.178
-461.786 640.912 474.12
-421.054 624.518 556.006
-500.047 608.903 484.186
-391.172 599.774 494.154
-470.255 592.976 574.377
-487.93 641.494 540.523
-430.775 590.905 573.083
-442.919 589.771 591.136
-491.212 600.689 604.86
-507.85 638.903 563.469
-443.689 578.771 464.99
-466.819 645.882 572.732
-424.926 597.948 594.192
-538.743 590.689 582.846
-392.516 597.313 514.796
-499.355 639.871 588.891
-437.744 587.754 467.723
-425.497 615.607 465.343
-496.347 647.087 575.231
-442.522 580.225 458.156
-428.713 627.513 579.914
-492.945 587.32 615.393
-484.713 624.375 626.569
-486.042 639.308 509.131
-453.822 607.975 617.316
-458.252 595.411 535.924
-428.024 578.528 488.134
-429.783 628.751 518.54
-446.435 603.019 452.139
-490.307 584.52 420.585
-428.001 585.854 547.577
-456.049 642.289 581.225
-402.058 600.314 560.661
-527.994 598.265 642.773
-468.143 648.426 544.444
-469.791 577.599 444.173
-475.516 646.566 497.569
-470.562 630.895 604.231
-514.239 601.337 641.432
-481.126 609.361 628.097
-408.553 591.429 568.045
-431.583 622.728 600.211
-525.696 592.532 635.44
-435.598 628.459 514.893
-495.122 576.379 437.725
-453.721 587.359 593.568
-405.815 589.802 542.765
-479.001 588.353 613.984
-425.518 622.828 476.696
-473.823 595.802 486.992
-468.954 586.481 464.234
-530.545 594.487 615.616
-500.21 608.865 496.579
-541.259 589.066 584.179
-435.283 620.415 605.028
-466.287 587.82 581.814
-549.077 593.998 582.094
-414.131 604.242 485.741
-424.647 628.863 534.348
-528.22 612.451 562.95
-393.782 604.166 533.464
-429.634 591.231 593.337
-408.156 607.254 476.819
-500.186 612.156 618.893
-450.592 584.589 443.945
-392.626 612.762 520.139
-481.855 646.985 589.603
-432.412 580.731 535.935
-404.558 596.794 562.498
-397.543 594.948 511.665
-517.161 609.492 452.144
-425.772 630.091 545.281
-461.448 631.603 472.934
-534.779 606.989 567.376
-453.875 589.686 440.242
-448.414 585.685 518.487
-466.763 630.809 468.961
-502.14 598.123 585.219
-470.832 596.562 438.005
-494.155 620.288 510.258
-483.673 596.7 571.271
-544.811 605.113 602.786
-463.606 589.049 595.418
-444.15 639.61 590.181
-412.78 606.542 571.669
-536.356 604.811 614.621
-474.976 588.309 468.602
-510.299 589.694 565.066
-559.454 595.027 593.914
-486.301 598.944 601.295
-525.252 598.739 567.777
-445.917 625.531 610.579
-420.796 605.562 455.857
-502.287 597.185 554.119
-507.081 588.58 584.953
-431.712 613.976 604.448
-456.704 641.401 493.057
-459.531 599.654 436.304
-475.118 599.282 618.017
-404.436 615.958 528.624
-544.729 589.264 583.59
-519.435 602.612 561.083
-521.064 588.939 582.949
-496.996 640.105 559.992
-458.117 648.158 557.156
-534.093 601.718 587.496
-456.946 608.645 436.58
-502.399 620.011 486.398
-499.669 629.698 453.296
-490.396 631.394 557.812
-484.755 587.767 617.685
-435.634 612.589 611.338
-468.541 629.805 614.479
-506.367 598.466 566.106
-443.432 633.142 473.437
-505.377 600.901 550.727
-440.874 640.992 546.558
-458.635 580.215 551.677
-410.762 604.965 465.419
-411.083 596.817 578.752
-528.372 580.885 571.805
-504.999 580.581 443.204
-555.346 603.412 580.375
-423.94 611.052 458.476
-444.335 580.3 538.61
-441.33 584.391 462.192
-553.1 596.603 589.828
-492.48 593.319 571.816
-410.009 611.767 487.23
-439.864 608.331 606.527
-505.254 590.8 450.66
-468.205 645.175 501.861
-445.636 587.685 462.728
-439.563 607.553 610.376
-521.67 593.999 611.721
-460.305 643.915 542.739
-413.928 612.115 517.146
-433.89 591.439 572.676
-456.552 595.365 511.261
-496.395 587.258 467.272
-445.14 630.556 496.935
-409.8 608.622 565.64
-473.038 575.338 452.832
-411.182 587.563 526.728
-514.568 599.841 448.393
-430.954 636.992 533.379
-456.339 640.365 600.043
-502.596 631.629 482.391
-473.732 577.259 440.525
-395.251 593.478 524.92
-466.555 640.844 524.032
-478.359 576.377 430.734
-418.392 583.436 479.885
-511.297 614.728 469.387
-399.454 603.682 549.367
-417.388 599.115 456.562
-436.447 598.069 446.131
-529.079 597.119 642.06
-452.794 618.952 617.475
-515.43 611.967 459.053
-426.429 619.572 592.123
-408.293 602.249 470.266
-420.737 612.718 466.641
-415.473 588.85 562.604
-433.055 597.436 601.804
-444.307 586.841 458.713
-448.446 642.366 549.029
-444.456 600.759 602.176
-514.189 598.732 561.231
-465.775 599.724 619.018
-460.792 594.253 579.761
-521.022 582.054 569.597
-500.716 589.738 460.761
-474.746 584.18 561.247
-406.332 588.366 546.475
-480.18 635.282 523.303
-413.307 611.078 568.584
-387.414 608.472 516.58
-523.175 602.11 618.984
-462.808 643.233 511.458
-448.791 632.314 468.742
-471.179 588.607 597.717
-437.123 640.885 521.042
-495.7 629.328 593.526
-438.869 610.098 445.024
-448.974 596.731 571.094
-441.728 636.07 580.274
-516.692 591.631 618.705
-456.733 597.08 613.525
-496.5 606.02 616.751
-465.656 634.234 488.896
-484.282 601.443 476.877
-428.769 624.037 585.835
-445.509 598.625 609.829
-453.681 593.25 605.446
-423.921 610.824 473.398
-459.407 625.634 616.999
-450.955 634.313 475.156
-505.353 593.653 463.323
-421.182 617.84 487.305
-548.128 620.052 575.049
-440.427 607.416 611.365
-482.287 637.924 526.51
-509.259 609.413 473.786
-429.653 580.051 532.875
-394.905 597.511 540.013
-449.742 586.44 442.685
-506.987 597.221 567.743
-433.79 576.117 505.506
-510.266 586.595 566.953
-429.268 635.065 506.018
-506.4 645.236 602.364
-421.414 588.581 586.292
-484.041 608.222 635.03
-403.524 590.465 512.022
-467.169 594.508 577.953
-479.24 624.453 610.71
-488.219 635.414 532.846
-396.147 594.7 495.039
-501.107 625.015 447.905
-473.801 613.644 439.403
-403.11 609.541 485.034
-515.395 607.684 449.511
-485.476 609.681 633.925
-434.977 591.206 597.194
-433.615 587.197 586.892
-422.873 579.383 477.108
-520.886 630.57 570.41
-452.575 636.051 571.327
-485.966 626.893 604.978
-496 612.801 611.484
-502.063 620.468 436.956
-419.921 628.571 503.787
-387.322 610.532 506.449
-412.865 597.285 581.233
-449.675 645.972 577.757
-431.327 637.767 554.526
-430.256 634.399 538.473
-459.175 641.545 502.963
-442.971 640.995 578.524
-393.747 596.531 497.391
-492.389 612.02 512.896
-412.828 583.049 485.89
-551.873 589.737 594.433
-412.989 589.48 473.324
-435.872 631.91 517.535
-398.064 600.525 551.651
-467.903 647.555 543.033
-436.775 586.572 452.397
-455.662 599.585 617.589
-493.611 591.036 487.855
-514.373 612.881 456.044
-514.292 597.584 573.725
-500.586 604.762 483.629
-419.175 618.234 522.414
-409.975 585.176 486.214
-425.197 586.41 543.551
-509.134 600.492 467.614
-409.929 608.631 468.828
-490.696 647.216 566.061
-484.629 585.395 418.698
-503.741 592.372 457.461
-536.807 604.318 599.521
-509.624 580.976 438.971
-545.624 590.808 589.402
-463.342 584.631 587.712
-502.61 610.166 493.461
-411.726 616.625 515.986
-416.126 615.542 495.735
-418.427 619.15 520.832
-449.453 642.01 586.409
-422.204 626.054 543.613
-460.486 606.47 618.675
-420.198 597.063 562.335
-517.899 614.859 456.992
-464.557 623.146 460.019
-443.429 636.63 589.442
-468.78 594.222 496.353
-430.67 606.918 449.598
-532.919 585.088 580.026
-419.956 623.209 554.373
-426.607 601.541 595.723
-506.782 586.321 448.132
-475.925 625.185 462.895
-407.191 591.325 467.252
-495.148 613.794 612.893
-411.436 586.955 506.22
-401.764 594.748 559.724
-399.732 590.712 494.581
-482.802 601.409 606.297
-399.763 590.507 536.703
-513.377 611.988 461.303
-456.353 645.955 535.557
-428.043 626.583 520.795
-436.948 581.789 534.925
-453.974 627.666 611.235
-530.943 593.215 631.225
-488.37 620.847 545.19
-439.703 624.725 458.415
-400.785 588.868 500.461
-435.401 625.126 608.045
-477.944 585.634 554.672
-428.465 579.809 516.37
-427.548 634.133 515.745
-519.599 606.949 560.359
-455.303 640.488 502.927
-434.14 635.952 553.492
-503.826 631.087 466.762
-442.796 628.951 609.589
-415.807 624.977 496.686
-389.505 606.513 525.59
-424.872 588.923 589.245
-418.518 617.1 570.839
-413.262 583.134 512.043
-434.424 583.46 468.36
-461.044 643.452 579.448
-457.96 574.297 460.658
-501.464 588.865 613.117
-400.881 601.498 482.399
-499.411 595.04 597.178
-413.995 590.498 583.036
-466.35 643.168 527.499
-477.902 579.57 429.415
-548.67 628.886 577.011
-554.07 603.989 579.056
-415.065 615.487 574.092
-542.345 603.592 636.683
-449.775 606.387 450.882
-466.176 643.626 599.675
-437.436 638.318 526.811
-474.305 590.915 435.527
-544.331 612.709 572.542
-456.032 599.222 617.1
-482.686 640.343 548.333
-434.84 628.6 601.783
-413.154 591.963 556.223
-534.781 597.36 614.017
-488.022 587.128 497.238
-431.635 627.509 507.893
-421.453 596.067 590.636
-447.74 601.681 601.003
-470.75 585.819 602.719
-445.216 616.132 617.213
-426.346 621.651 585.963
-470.707 576.528 444.635
-500.018 648.069 606.844
-499.487 593.639 475.346
-428.657 621.806 474.363
-415.241 621.08 552.012
-461.501 618.649 619.692
-428.938 633.321 496.496
-471.459 633.235 472.437
-479.318 645.691 491.975
-406.682 593.464 479.334
-448.501 637.068 596.042
-425.809 629.345 550.905
-413.31 604.031 485.897
-431.137 638.853 530.534
-447.762 640.678 506.142
-488.467 636.713 615.047
-427.269 630.391 545.191
-420.15 631.558 511.673
-478.992 646.048 547.297
-417.508 629.354 506.134
-528.443 585.309 576.138
-405.411 618.69 496.878
-490.636 595.831 620.587
-478.654 643.135 507.229
-449.242 578.644 452.593
-439.412 587.23 511.201
-550.858 604.028 594.648
-415.624 624.401 534.042
-572.966 597.336 590.204
-404.48 617.692 540.048
-426.801 582.978 496.726
-422.721 630.666 499.633
-426.187 619.323 594.777
-425.843 587.089 586.906
-496.729 639.543 491.002
-441.967 590.32 579.083
-474.26 593.23 432.553
-439.123 630.039 471.475
-518.332 604.865 645.86
-436.214 608.413 447.811
-491.293 638.296 518.454
-425.243 582.269 482.093
-432.054 590.483 575.964
-477.572 615.671 632.848
-542.24 590.072 584.845
-429.633 635.192 523.518
-409.633 600.755 465.497
-474.534 588.351 475.616
-503.167 592.57 583.502
-444.14 580.157 544.58
-496.311 646.343 566.199
-414.396 591.679 461.05
-436.84 640.242 533.284
-462.112 619.05 456.335
-460.883 629.696 473.977
-457.872 637.321 470.564
-422.519 606.666 454.479
-504.389 590.763 460.775
-454.48 624.324 468.904
-406.804 587.755 490.249
-439.172 601.893 607.366
-402.268 595.999 557.195
-476.292 591.389 470.853
-516.008 594.135 601.492
-496.661 590.79 593.401
-506.019 590.19 557.88
-480.929 587.618 575.045
-462.548 618.196 443.286
-427.674 626.673 578.144
-433.609 614.777 606.863
-433.563 634.815 548.25
-487.1 637.583 458.722
-428.409 627.295 533.46
-451.52 633.804 468.359
-475.182 588.431 554.95
-511.077 591.573 629.936
-419.527 611.08 461.95
-496.293 617.753 502.669
-481.669 603.258 605.069
-490.384 605.873 507.425
-542.707 606.972 637.551
-478.053 619.928 502.966
-419.103 627.091 496.627
-448.544 590.092 522.344
-447.77 639.781 573.168
-411.456 613.175 509.083
-439.854 584.868 507.016
-502.73 619.099 492.107
-480.652 628.774 602.769
-511.97 593.149 447.764
-511.664 595.956 563.782
-429.325 612.709 458.626
-487.492 627.911 545.583
-497.71 632.999 452.731
-521.673 629.916 561.767
-473.888 604.109 443.403
-525.978 598.295 567.749
-459.676 597.848 510.555
-509.103 574.347 427.584
-507.455 619.142 443.591
-498.863 645.315 607.99
-462.648 587.7 584.93
-447.619 629.486 463.752
-418.123 589.339 562.704
-497.404 603.947 637.632
-426.034 626.878 474.009
-497.63 601.522 489.592
-468.171 603.684 620.926
-456.197 646.815 547.334
-407.179 590.844 565.927
-446.372 627.023 611.219
-451.618 638.442 599.224
-494.875 626.599 521.203
-455.695 613.515 449.521
-462.343 596.812 611.763
-400.151 592.645 543.751
-431.371 632.15 595.207
-456.434 603.367 605.384
-488.399 579.224 473.477
-506.542 595.889 602.821
-440.531 626.911 463.603
-511.632 582.185 578.173
-460.217 617.959 441.358
-429.934 634.191 511.78
-491.982 598.279 598.898
-509.627 591.298 449.65
-449.445 597.683 608.655
-442.778 601.554 601.43
-511.451 595.043 562.138
-511.387 590.107 433.877
-470.294 603.558 620.239
-457.446 593.259 528.696
-523.724 598.873 643.154
-459.458 640.257 510.971
-484.612 607.133 485.093
-508.578 579.601 438.189
-495.509 593.994 416.625
-494.186 573.051 424.626
-406.77 609.26 481.071
-450.883 598.85 439.23
-515.819 590.192 624.555
-524.216 594.777 600.418
-427.896 630.687 566.84
-427.124 589.464 584.309
-391.337 612.993 510.96
-400.027 591.659 500.543
-426.86 626.688 531.422
-418.445 619.248 510.929
-469.612 646.378 596.384
-462.756 643.604 603.297
-455.912 646.109 543.238
-401.227 610.695 545.33
-455.456 594.562 440.055
-475.259 643.828 544.127
-534.828 619.945 572.483
-476.793 624.589 451.145
-505.055 622.928 449.941
-474.078 585.117 442.52
-412.609 601.94 463.994
-493.802 615.184 510.887
-485.269 585.28 575.395
-434.025 631.554 527.892
-469.972 635.279 461.485
-459.076 644.988 534.757
-494.977 593.924 483.53
-394.013 594.564 499.544
-495.532 577.296 422.067
-415.247 591.622 555.296
-555.663 591.993 593.55
-465.73 609.209 620.281
-396.554 594.909 504.021
-424.485 620.976 489.306
-495.371 595.91 627.058
-494.321 621.243 520.54
-459.972 639.675 470.774
-447.916 613.026 614.851
-484.778 585.235 602.682
-461.735 639.459 476.587
-455.959 588.058 587.915
-502.186 591.232 627.272
-494.136 634.821 523.512
-475.343 587.014 576.972
-445.758 619.384 615.787
-423.012 623.721 499.148
-431.057 636.662 514.241
-410.388 584.303 505.508
-495.046 595.794 486.88
-493.795 592.274 620.287
-459.332 584.983 596.758
-449.24 588.715 459.864
-494.031 636.063 511.482
-473.592 587.1 438.91
-468.548 645.195 498.695
-422.352 585.725 500.567
-417.575 602.303 458.304
-451.158 638.227 571.776
-477.966 605.281 435.398
-522.752 582.132 568.237
-446.319 612.419 615.695
-494.738 611.142 512.8
-493.277 584.685 478.039
-462.427 589.12 563.272
-497.33 635.231 492.959
-438.201 635.162 587.539
-468.218 649.9 548.498
-515.141 609.87 556.098
-465.716 590.578 609.238
-494.598 632.661 503.788
-490.077 576.843 446.535
-489.841 620.099 538.073
-479.937 593.584 426.438
-430.587 582.572 534.285
-518.251 605.094 556.547
-447.615 581.209 550.362
-474.697 633.389 617.878
-506.771 628.896 465.541
-449.897 591.528 456.246
-473.692 635.59 478.942
-544.819 592.373 574.862
-516.632 587.454 623.168
-511.595 594.126 631.863
-500.914 580.862 439.504
-461.159 584.757 550.558
-543.912 598.885 625.098
-398.79 601.763 481.02
-436.671 610.321 607.387
-448.503 640.804 569.789
-412.161 592.739 519.118
-454.605 631.713 609.011
-446.199 630.542 468.002
-435.149 606.581 605.792
-454.968 614.831 455.157
-443.586 586.56 529.007
-522.811 596.417 610.348
-536.939 635.049 576.238
-515.874 620.3 463.576
-529.124 595.553 630.955
-455.767 587.655 594.742
-524.776 594.611 619.631
-397.298 617.825 509.502
-552.347 619.831 579.384
-456.029 647.295 558.436
-478.887 590.651 428.564
-504.949 592.731 559.275
-468.608 634.408 614.982
-501.398 591.267 594.224
-520.473 599.883 564.25
-427.106 625.492 588.459
-466.704 630.611 614.689
-479.303 611.072 629.091
-494.954 584.256 465.005
-465.731 591.434 616.898
-435.474 577.297 513.314
-508.536 619.128 471.956
-483.459 607.524 490.626
-462.865 586.224 551.554
-469.856 642.074 491.664
-468.427 590.711 611.738
-517.662 609.401 454.879
-504.41 629.081 455.315
-520.866 598.775 615.524
-473.152 623.281 452.005
-488.845 613.338 635.309
-506.157 589.449 625.181
-512.579 582.735 428.607
-481.775 589.372 614.316
-421.589 586.062 584.266
-490.752 609.669 516.326
-531.397 589.489 586.057
-478.665 571.772 458.733
-456.827 624.878 451.659
-443.328 622.933 611.063
-455.91 603.426 435.421
-454.451 617.224 453.295
-458.422 632.559 463.369
-479.902 581.247 441.76
-470.712 631.131 456.66
-417.451 618.847 569.645
-400.737 596.904 554.206
-429.453 621.607 467.089
-498.196 591.18 592.509
-456.151 582.038 547.252
-501.016 592.121 593.014
-491.396 633.618 505.891
-427.805 624.2 582.712
-479.519 624.109 443.627
-532.577 595.455 622.818
-434.177 588.211 591.62
-441.204 582.839 517.437
-492.83 642.051 498.971
-456.285 645.874 524.182
-409.7 608.891 566.455
-446.744 596.997 580.135
-438.075 602.11 610.365
-418.655 628.626 502.902
-433.895 628.402 473.896
-455.695 623.77 617.738
-451.798 636.573 474.622
-461.875 613.978 618.214
-431.4 636.356 504.737
-479.414 642.543 478.36
-433.903 630.683 478.202
-495.327 643.402 546.659
-469.508 640.505 608.816
-429.985 635.525 530.964
-504.938 593.023 471.824
-473.786 588.384 433.217
-435.262 636.298 529.707
-463.377 621.84 617.409
-500.43 588.864 609.635
-425.984 626.224 573.43
-487.338 605.54 612.937
-504.841 606.463 639.973
-524.301 605.168 645.911
-511.33 597.356 442.153
-409.904 617.763 490.98
-433.644 628.712 473.857
-446.615 590.758 603.582
-435.378 599.563 446.23
-441.913 593.202 603.331
-483.293 592.345 461.419
-510.723 588.088 448.233
-510.674 602.895 461.871
-414.621 590.407 482.06
-449.56 642.114 583.311
-461.099 633.263 485.381
-460.667 645.542 543.314
-477.152 611.228 546.258
-440.723 588.428 580.136
-438.929 609.732 601.607
-500.806 585.094 560.237
-503.319 626.585 450.441
-511.12 582.522 575.398
-528.288 628.85 566.996
-439.413 632.541 604.44
-486.927 612.293 637.074
-533.771 598.456 634.094
-419.474 605.049 589.798
-530.885 596.531 603.97
-457.178 588.286 504.759
-515.16 589.851 622.419
-469.17 642.711 529.561
-471.423 633.049 483.645
-492.609 599.754 505.24
-534.649 591.83 590.055
-510.531 587.968 436.042
-412.676 597.111 488.366
-461.188 607.039 438.747
-460.858 585.151 550.641
-486.414 603.474 481.426
-465.125 631.948 474.443
-493.491 577.909 465.425
-408.084 584.215 499.586
-422.715 629.338 495.898
-407.922 583.263 496.255
-490.307 644.493 582.105
-430.287 603.754 449.908
-466.115 641.99 498.077
-512.441 602.122 453.175
-492.17 581.897 415.726
-487.398 641.405 614.451
-463.056 597.993 449.685
-433.305 615.255 606.044
-418.538 615.084 522.417
-387.092 610.382 512.334
-414.107 593.399 460.707
-437.907 642.49 544.337
-424.324 630.575 541.34
-427.812 627.547 479.722
-506.403 592.937 453.149
-497.062 594.604 480.548
-504.07 589.02 563.751
-527.145 584.229 576.441
-425.981 603.725 449.895
-532.895 622.722 566.51
-456.567 586.457 554.132
-544.084 634.608 579.696
-406.249 591.17 476.267
-490.925 614.627 553.813
-449.194 619.502 449.391
-537.902 585.438 582.125
-448.43 590.007 528.197
-487.245 646.749 606.614
-541.473 591.407 576.964
-398.036 616.926 525.162
-432.161 635.254 512.797
-531.308 592.362 583.629
-452.443 587.712 541.744
-569.266 598.665 593.079
-524.896 596.053 637.53
-480.605 631.751 604.384
-512.361 588.879 585.536
-459.053 639.513 606.219
-507.379 592.011 454.265
-443.467 583.28 514.246
-444.305 584.617 449.224
-457.072 593.882 529.963
-417.155 586.389 491.826
-537.103 582.291 574.548
-434.097 634.746 587.975
-531.057 588.698 569.85
-427.835 617.941 599.322
-471.815 623.542 625.67
-431.965 606.041 584.642
-449.906 584.609 540.247
-496.613 589.041 623.971
-414.104 598.309 463.698
-485.335 587.9 601.219
-417.421 615.86 481.792
-475.979 580.431 487.347
-441.479 606.248 612.641
-490.53 590.922 552.64
-509.695 611.14 463.996
-459.317 587.934 499.694
-446.249 637.713 487.323
-443.601 620.689 455.829
-430.037 633.833 549.018
-469.659 603.683 436.673
-477.312 636.353 568.223
-489.083 611.615 431.965
-477.845 612.517 509.078
-512.781 642.981 596.429
-482.595 610.209 628.739
-504.389 597.288 472.743
-440.71 579.583 535.068
-426.88 624.822 589.65
-438.765 590.875 579.516
-531.313 598.662 589.023
-539.493 587.256 578.507
-416.582 617.096 567.858
-450.881 578.685 485.622
-425.716 582.333 522.725
-510.92 599.517 560.482
-504.985 586.169 447.154
-479.563 620.692 451.778
-508.715 601.45 459.807
-453.22 644.201 578.276
-490.232 636.692 522.093
-429.352 592.703 452.53
-428.595 583.595 459.141
-448.866 640.858 496.133
-428.554 599.565 448.423
-423.794 630.133 492.558
-444.015 589.848 444.632
-538.705 586.698 577.966
-468.41 586.733 589.369
-500.314 601.36 481.488
-493.454 598.436 599.989
-417.786 613.356 573.384
-534.348 589.23 584.498
-453.268 582.03 546.294
-406.89 622.714 518.17
-438.258 607.412 603.001
-498.804 598.434 482.876
-556.382 610.499 581.781
-509.724 589.273 586.37
-464.153 635.494 470.958
-390.417 609.478 497.13
-480.146 587.56 423.413
-420.584 610.743 467.903
-468.148 618.391 619.805
-416.873 618.003 507.259
-422.892 620.962 495.328
-413.15 586.203 571.231
-403.298 614.376 522.335
-416.561 595.883 588.247
-420.946 611.814 473.769
-432.005 585.585 467.124
-455.818 576.515 481.82
-424.009 619.195 583.431
-434.315 581.496 533.194
-445.244 587.764 568.485
-409.665 619.805 525.704
-536.983 630.098 574.172
-513.473 595.299 597.104
-423.912 620.022 542.941
-485.631 634.034 456.519
-527.597 593.321 607.442
-511.258 618.083 555.879
-456.01 591.061 530.348
-455.825 631.217 465.07
-450.605 601.172 597.395
-492.359 575.439 466.872
-468.487 578.087 451.438
-401.579 591.694 487.476
-412.994 588.073 467.902
-491.574 618.095 438.1
-468.835 645.754 548.34
-400.271 599.25 483.751
-474.425 604.317 509.756
-442.682 586.149 505.359
-444.713 642.789 531.442
-497.414 584.202 466.249
-418.477 599.317 585.056
-475.935 576.066 444.566
-519.489 592.893 566.698
-438.181 585.854 587.932
-452.882 610.804 451.05
-541.601 588.493 579.636
-489.417 600.949 508.437
-491.863 589.251 574.737
-505.557 594.382 605.841
-459.188 589.148 456.537
-429.06 625.463 592.756
-423.787 631.851 508.482
-495.197 610.927 430.278
-520.741 583.51 578.598
-531.518 592.693 623.261
-446.085 597.948 607.92
-477.665 580.252 427.456
-416.229 587.535 487.818
-510.711 590.94 620.707
-478.351 580.518 425.629
-454.756 645.947 556.803
-441.378 580.51 488.23
-416.251 599.99 586.072
-447.779 582.139 448.374
-458.359 591.843 455.447
-401.936 597.634 553.987
-514.65 606.496 643.281
-433.125 629.671 476.671
-541.438 602.322 571.443
-466.378 644.271 541.265
-483.226 577.547 462.186
-427.805 605.925 600.247
-546.389 599.387 574.915
-534.961 601.111 599.482
-486.163 598.036 564.73
-484.434 587.636 417.874
-477.48 603.536 534.548
-458.295 594.233 509.916
-516.896 606.771 457.656
-434.489 614.968 608.486
-476.929 598.77 620.035
-445.353 603.195 605.36
-509.282 598.198 564.314
-493.948 584.173 572.441
-493.466 628.482 496.536
-482.659 641.666 468.815
-436.765 618.709 459.407
-433.92 584.453 456.893
-470.929 597.3 531.968
-401.432 590.189 516.09
-508.523 604.872 471.413
-513.262 587.457 432.397
-507.685 612.533 551.762
-423.479 585.652 462.841
-495.349 581.334 463.347
-407.243 617.959 527.114
-512.214 590.689 615.309
-477.264 586.511 575.081
-422.828 582.838 484.874
-429.95 610.785 467.378
-393.784 600.297 497.66
-461.695 590.44 519.093
-447.541 637.9 493.505
-443.962 628.345 468.251
-449.726 635.21 601.048
-464.947 642.426 487.427
-540.307 627.464 574.398
-397.74 607.156 539.547
-477.476 643.115 588.665
-421.315 623.453 570.741
-523.036 592.951 567.086
-476.784 638.575 571.682
-431.79 630.015 569.177
-477.724 584.687 597.908
-443.41 641.238 581.055
-426.339 585.935 586.173
-436.746 619.561 481.867
-512.921 588.79 623.163
-509.508 587.136 447.275
-457.954 593.683 437.298
-465.696 598.433 615.816
-498.323 573.022 427.222
-416.839 619.593 516.33
-529.076 605.148 618.043
-423.596 587.701 576.046
-520.104 592.676 620.354
-429.706 619.582 602.439
-423.408 624.988 553.009
-405.27 603.088 561.83
-511.313 594.075 601.507
-406.727 612.068 547.926
-429.707 628.373 580.089
-439.289 588.848 569.196
-495.409 587.182 616.677
-399.778 597.282 550.428
-508.997 624.464 451.449
-443.183 637.268 486.349
-475.47 612.079 626.004
-448.877 584.185 520.164
-478.301 613.221 628.628
-446.484 581.489 537.977
-520.727 592.361 618.435
-435.561 621.535 467.166
-467.361 587.64 603.763
-508.471 604.105 461.061
-424.444 620.207 535.757
-502.482 609.794 484.367
-511.718 588.825 620.256
-513.846 609.467 553.154
-441.668 640.002 573.516
-504.601 620.554 437.281
-550.096 593.786 597.614
-419.732 621.159 484.096
-506.173 620.076 481.767
-447.622 589.136 526.494
-438.759 632.202 604.229
-521.504 592.613 628.574
-485.07 630.997 601.089
-442.472 641.987 514.55
-437.21 582.162 488.072
-439.776 604.599 596.468
-554.598 594.08 594.097
-504.03 584.728 456.982
-450.895 586.491 591.93
-467.488 608.121 620.643
-485.028 610.057 632.101
-482.651 589.97 611.639
-451.28 594.677 515.316
-427.062 632.269 518.983
-502.494 594.865 466.314
-449.24 588.811 502.294
-471.246 627.525 467.109
-498.358 604.453 488.917
-447.465 592.12 515.591
-483.877 623.007 609.931
-441.267 581.15 485.644
-473.024 589.292 610.161
-444.744 636.959 497.42
-563.449 595.994 594.244
-443.786 614.042 613.338
-517.274 600.143 448.422
-470.935 603.059 537.417
-556.97 593.754 591.489
-498.694 639.888 480.919
-469.562 585.956 558.516
-422.588 625.612 572.592
-410.725 589.162 571.936
-469.05 589.47 616.697
-477.586 613.976 509.052
-452.554 641.776 587.39
-434.65 629.407 505.626
-494.31 642.673 591.226
-485.591 607.964 555.091
-472.29 578.492 440.351
-442.504 599.936 590.732
-410.475 627.475 511.954
-571.528 597.28 591.692
-494.875 632.308 592.222
-432.192 627.115 576.205
-488.27 606.149 427.51
-423.486 620.901 580.516
-509.721 605.934 472.592
-461.807 595.746 617.791
-497.283 630.785 488.232
-407.429 612.641 555.921
-552.202 592.355 593.684
-422.397 614.796 470.918
-461.006 589.6 440.478
-449.18 639.479 486.144
-479.666 610.173 549.508
-492.22 639.056 538.303
-496.419 648.549 605.08
-472.025 602.218 436.933
-394.036 594.702 495.569
-471.863 583.22 552.518
-477.589 603.107 609.714
-504.565 583.09 446.757
-488.343 588.116 607.868
-485.572 589.213 416.702
-411.712 611.012 567.528
-479.943 638.67 542.004
-486.463 586.441 612.176
-420.1 619.021 573.915
-476.744 602.799 495.65
-421.842 613.819 588.405
-412.087 614.114 512.625
-451.191 600.68 437.851
-485.306 621.317 608.854
-509.767 584.7 442.359
-524.204 588.425 584.09
-451.355 590.361 570.274
-573.419 597.988 590.808
-542.239 599.323 608.038
-429.664 615.875 574.181
-440.962 591.025 445.317
-479.085 582.401 434.257
-419.286 614.055 474.592
-449.881 625.832 613.407
-452.648 643.358 593.051
-489.388 620.19 542
-420.143 586.863 578.555
-485.927 645.264 478.66
-460.75 600.183 534.045
-423.63 597.015 470.101
-556.694 593.216 590.46
-458.146 645.767 561.523
-429.969 592.285 590.727
-449.247 635.521 475.718
-492.584 640.414 512.124
-516.646 612.668 460.596
-408.262 610.793 474.652
-545.923 618.576 577.319
-484.382 614.037 636.036
-450.85 603.745 441.048
-457.478 590.607 502.036
-450.738 597.068 607.987
-508.793 588.619 614.39
-543.696 609.877 643.426
-435.817 603.391 592.386
-419.261 591.36 586.562
-502.56 586.494 559.806
-477.495 585.511 425.242
-416.999 588.87 474.978
-439.036 587.39 576.826
-521.264 577.858 571.416
-392.773 613.505 514.929
-473.108 629.409 467.787
-548.981 605.302 593.1
-437.675 582.91 517.612
-492.732 650.712 484.646
-432.139 611.527 604.828
-430.834 586.399 589.942
-411.871 614.4 485.449
-478.427 636.91 557.669
-533.226 596.003 614.064
-438.778 600.576 444.48
-503.759 601.64 475.957
-466.046 644.222 483.847
-452.586 594.891 519.62
-413.583 597.435 457.041
-535.333 604.378 642.788
-408.578 582.618 505.9
-489.698 609.681 512.885
-487.341 635.715 616.884
-534.205 602.989 591.466
-541.639 604.555 637.369
-453.155 589.928 603.199
-417.893 582.75 500.595
-402.008 600.974 554.174
-460.659 621.821 455.194
-460.415 639.943 476.839
-422.245 622.476 573.381
-427.299 597.979 449.44
-505.972 590.512 610.142
-484.5 582.491 417.179
-470.064 589.221 609.358
-457.551 617.446 453.649
-501.25 631.443 594.591
-409.895 611.281 512.492
-492.87 585.607 481.221
-505.465 592.229 590.683
-493.967 583.165 557.22
-449.97 577.182 541.24
-456.443 642.954 486.724
-510.191 592.416 450.638
-486.12 594.219 618.65
-461.073 643.604 499.806
-430.987 591.351 550.256
-519.908 580.415 570.729
-429.585 635.294 557.47
-454.973 649.1 558.446
-498.631 635.295 479.419
-509.423 604.665 467.233
-435.692 585.535 452.384
-449.587 595.267 455.122
-446.966 639.575 574.668
-464.152 617.884 447.503
-410.368 603.818 572.52
-515.638 598.374 618.584
-552.32 592.598 596.841
-430.538 629.979 476.303
-398.68 609.255 491.733
-477.401 637.882 564.267
-449.173 593.581 522.494
-488.355 650.894 613.807
-448.187 636.538 478.348
-414.758 599.742 581.856
-509.677 574.142 426.752
-431.815 622.077 595.829
-491.548 586.872 611.294
-538.57 589.512 574.705
-539.738 604.482 640.543
-431.066 584.571 501.373
-492.659 592.808 623.679
-419.156 610.701 467.495
-471.363 601.365 545.198
-500.534 596.198 463.831
-523.61 600.23 613.375
-490.564 582.069 563.626
-513.696 600.757 448.76
-500.821 625.81 599.739
-444.932 639.845 503.221
-435.741 619.277 482.229
-502.017 574.552 438.817
-531.276 591.15 569.019
-443.396 641.881 518.547
-498.296 605.089 501.922
-485.894 583.932 558.669
-453.836 589.459 543.997
-531.638 605.108 645.286
-514.039 596.17 632.784
-467.179 641.526 534.608
-432.383 636.236 487.046
-511.891 580.213 431.378
-490.382 622.311 443.919
-500.401 587.966 464.399
-486.796 637.237 554.926
-394.273 612.577 503.913
-475.36 591.551 430.243
-496.212 635.182 454.181
-477.03 634.111 461.926
-493.978 624.228 494.324
-494.644 634.748 524.395
-436.24 633.277 486.247
-506.779 639.596 590.148
-424.003 578.256 471.412
-492.655 580.774 426.222
-477.606 610.51 629.221
-476.829 638.114 532.884
-430.554 619.022 601.638
-396.555 596.257 528.649
-512.773 605.251 449.939
-453.997 606.468 611.162
-468.465 646.809 601.974
-474.448 591.556 598.935
-399.222 609.429 484.097
-441.519 592.074 443.342
-486.333 606.103 485.877
-472.091 643.096 487.477
-441.834 629.209 493.623
-423.547 585.777 460.82
-403.503 620.165 506.464
-440.662 624.595 459.765
-442.523 622.754 455.675
-447.169 606.886 605.7
-530.706 590.94 586.582
-488.232 618.377 533.745
-409.463 591.91 480.967
-420.115 622.103 566.707
-463.812 590.419 606.754
-449.196 631.554 469.801
-424.456 587.881 510.851
-451.233 584.488 443.86
-479.302 631.178 453.481
-543.242 605.593 571.126
-502.386 591.147 454.468
-535.576 592.51 572.582
-439.189 601.645 599.349
-413.246 585.365 485.553
-430.865 612.226 455.908
-456.376 647.193 558.372
-463.598 641.774 599.83
-511.342 599.154 559.206
-428.091 587.609 548.635
-430.821 630.958 531.756
-470.572 641.542 606.269
-492.87 614.062 610.088
-479.859 572.661 468.428
-508.485 587.1 449.769
-463.057 587.451 444.721
-425.575 582.793 485.782
-516.029 586.796 585.433
-512.047 597.143 610.582
-440.076 634.207 485.137
-403.585 588.054 533.84
-502.565 611.773 484.055
-432.811 597.888 601.937
-485.945 582.951 431.219
-451.804 586.844 442.067
-398.211 609.581 494.417
-540.31 604.466 587.348
-537.528 599.548 620.156
-476.232 578.921 434.518
-525.272 597.692 596.215
-472.832 588.472 591.301
-508.432 591.585 594.307
-503.271 588.539 458.206
-484.71 599.954 622.316
-476.092 577.644 438.293
-471.622 601.538 500.467
-506.627 606.108 639.605
-537.587 598.228 621.711
-502.807 635.508 457.819
-416.907 625.598 494.796
-414.305 626.086 497.927
-466.424 603.268 602.855
-478.159 609.085 624.238
-419.942 592.248 590.392
-427.069 585.419 479.468
-466.826 627.843 461.257
-399.165 607.861 490.252
-467.21 589.325 578.467
-478.155 590.501 589.783
-494.428 611.407 432.404
-491.438 578.196 420.959
-427.597 585.675 540.662
-460.623 630.753 454.741
-481.883 588.686 552.556
-414.669 586.325 569.516
-466.141 626.501 447.594
-446.734 588.634 593.49
-510.937 598.143 637.182
-420.295 629.187 503.764
-395.731 616.942 520.904
-434.898 640.523 538.732
-448.054 587.319 505.73
-460.85 643.673 495.5
-491.551 581.409 474.873
-427.024 589.745 510.264
-448.359 584.633 553.187
-460.088 585.09 549.457
-479.199 648.157 610.76
-436.498 631.785 505.567
-495.991 636.424 527.384
-432.292 587.51 539.904
-413.744 614.383 565.742
-420.437 621.374 542.955
-498.494 590.25 604.865
-467.32 586.355 586.096
-464.604 627.894 459.876
-499.194 608.466 638.181
-465.319 616.361 446.714
-472.055 621.057 623.033
-504.783 619.667 440.978
-491.21 593.45 621.373
-463.728 590.978 455.309
-475.584 637.898 519.908
-463.417 636.299 497.399
-463.79 591.74 610.066
-469.901 642.648 521.398
-430.241 625.146 495.147
-410.999 613.057 490.378
-554.012 602.396 582.442
-429.921 595.888 450.133
-490.668 578.284 417.015
-462.176 585.475 598.578
-469.23 643.423 542.031
-511.926 597.636 607.867
-522.319 600.413 611.944
-408.947 588.311 484.458
-466.49 596.115 531.331
-512.036 615.075 466.904
-498.145 624.068 444.539
-451.396 590.276 456.681
-476.473 604.44 496.366
-459.359 628.559 471.861
-411.837 594.949 574.051
-440.584 583.437 480.969
-432.426 581.025 485.132
-518.215 592.057 618.776
-400.581 593.938 552.407
-415.428 605.307 476.032
-475.224 587.311 576.542
-465.495 642.997 528.089
-534.236 596.712 597.306
-417.699 598.024 475.769
-513.299 589.531 630.614
-501.781 624.497 449.073
-460.857 594.988 609.532
-429.062 623.959 496.382
-485.82 595.951 420.804
-466.047 619.748 620.285
-520.533 596.928 640.328
-431.546 615.446 458.774
-491.8 604.373 632.855
-482.622 606.915 531.139
-491.218 624.319 437.302
-500.668 598.275 605.43
-454.96 639.701 479.908
-535.492 602.031 643.126
-446.286 587.405 501.362
-457.138 606.654 616.561
-487.961 579.874 485.693
-414.679 612.756 573.611
-475.192 646.559 590.904
-427.718 580.622 487.798
-409.634 592.789 514.453
-449.274 614.089 463.922
-401.483 604.044 479.261
-505.673 606.614 474.488
-460.947 593.264 613.493
-469.431 575.161 490.065
-467.579 645.128 560.122
-425.705 589.127 527.3
-492.136 582.164 436.901
-446.091 582.198 549.61
-464.186 643.298 537.127
-499.764 595.501 565.953
-501.384 592.705 460.355
-416.475 620.159 551.865
-448.406 588.028 530.817
-529.301 588.515 584.545
-505.831 592.071 607.858
-442.05 639.846 529.379
-497.912 631.302 451.424
-452.422 645.154 578.984
-497.642 634.902 487.726
-479.959 587.916 573.289
-419.597 628.784 515.099
-526.676 597.953 642.85
-515.041 591.835 580.236
-502.061 594.79 458.959
-433.149 627.718 602.069
-496.195 646.797 578.965
-469.874 603.722 620.23
-550.54 610.283 579.528
-491.032 623.66 625.476
-489.009 588.632 595.539
-519.68 604.965 648.44
-463.335 633.177 475.662
-544.712 607.958 574.923
-461.742 643.288 577.772
-429.679 626.945 474.043
-452.785 593.794 510.937
-461.281 624.602 464.345
-424.329 592.263 467.548
-445.994 582.639 499.074
-473.216 641.931 481.949
-422.062 623.482 565.595
-393.878 598.561 513.969
-438.107 607.128 457.932
-521.147 602.443 616.667
-477.989 644.223 504.807
-530.169 600.012 605.466
-448.777 585.247 523.372
-506.502 591.237 462.654
-436.104 587.427 585.056
-502.182 621.518 442.673
-445.058 585.024 555.183
-484.617 649.466 484.865
-430.953 575.159 508.623
-498.631 602.984 497.394
-486.548 582.351 559.566
-484.831 637.39 540.378
-397.134 611.16 539.45
-495.084 587.637 477.022
-510.663 590.76 449.42
-505.126 593.133 467.744
-481.581 642.194 470.45
-426.593 583.796 504.198
-444.259 631.736 608.179
-442.292 584.312 465.283
-463.324 592.827 528.018
-502.676 633.841 482.565
-449.316 611.454 614.644
-472.731 601.874 435.439
-406.09 611.67 555.037
-501.87 591.377 613.929
-449.478 596.829 591.849
-451.528 609.61 618.146
-469.724 620.414 451.954
-549.706 592.079 589.58
-397.56 604.421 483.129
-523.125 581.867 574.276
-483.688 599.391 426.712
-535.355 587.773 572.535
-477.514 598.768 598.074
-430.842 618.125 463.612
-457.668 596.178 608.646
-408.082 618.052 542.201
-422.445 617.363 590.047
-497.638 611.977 615.874
-414.234 614.413 486.349
-495.756 637.909 534.744
-502.943 592.702 457.315
-440.489 623.553 455.815
-473.317 594.718 437.149
-418.168 611.919 582.19
-534.235 602.561 605.188
-463.33 601.317 519.234
-441.257 596.244 587.198
-415.327 602.204 582.061
-491.177 606.639 633.909
-497.492 592.817 475.94
-415.142 612.734 583.584
-530.533 593.368 611.653
-506.716 588.835 448.033
-486.642 617.013 526.954
-505.524 631.562 479.178
-476.438 626.054 626.352
-430.491 637.511 544.863
-387.494 603.528 500.292
-458.844 596.591 612.711
-392.801 610.825 518.597
-510.578 598.402 450.971
-509.673 586.981 436.692
-474.75 611.845 612.208
-485.28 580.887 442.75
-412.15 617.602 495.464
-475.905 574.797 440.634
-465.095 586.896 474.853
-445.478 587.274 558.808
-486.937 637.648 463.081
-425.527 618.711 593.243
-488.384 604.061 507.272
-515.408 592.622 629.632
-441.904 619.564 613.218
-443.961 591.091 445.94
-489.281 590.177 464.138
-425.548 607.231 455.917
-430.064 591.225 452.354
-508.576 588.62 587.983
-439.162 622.021 460.877
-417.565 589.112 574.132
-501.016 621.548 442.265
-420.249 590.49 577.733
-485.913 651.548 613.811
-485.228 596.256 508.055
-512.887 583.432 574.829
-430.035 624.005 497.06
-452.722 641.916 507.142
-483.571 642.955 476.235
-455.083 591.895 566.073
-469.426 608.554 519.969
-423.15 630.578 558.687
-496.347 589.776 621.107
-524.252 592.76 619.764
-429.66 583.243 480.682
-425.555 632.273 534.248
-428.717 594.403 447.172
-529.543 596.362 639.943
-451.378 593.85 438.111
-416.586 613.256 494.343
-485.174 591.875 589.271
-409.811 610.534 562.397
-445.946 590.182 535.797
-428.334 633.462 523.855
-422.506 630.391 524.518
-492.722 605.588 635.528
-540.639 606.952 643.23
-481.639 584.632 606.396
-434.24 635.788 496.757
-509.847 609.331 466.422
-491.96 581.238 434.705
-423.897 625.777 531.405
-480.433 612.539 627.482
-492.242 643.525 507.046
-431.051 603.34 446.774
-485.754 592.158 568.855
-497.747 644.268 485.06
-528.821 592.069 598.561
-557.796 609.953 582.651
-437.011 584.604 482.114
-400.179 588.408 494.02
-535.844 599.841 630.883
-482.757 643.812 615.841
-472.974 608.723 437.294
-511.209 594.338 443.106
-522.626 593.269 617.095
-422.983 604.389 595.366
-496.864 597.615 627.012
-421.056 609.153 591.04
-401.544 614.261 540.132
-530.223 593.907 595.574
-425.843 621.018 579.812
-448.143 628.112 607.361
-463.747 607.26 619.668
-483.657 611.314 528.32
-449.598 586.051 443.448
-442.767 639.665 582.885
-428.435 586.914 589.831
-500.721 589.894 618.097
-483.984 616.96 547.661
-515.937 585.459 564.585
-493.678 583.481 473.733
-413.83 614.729 482.391
-402.958 588.909 496.069
-451.54 588.169 565.875
-419.653 583.758 509.755
-503.379 627.825 606.715
-525.458 594.547 602.929
-513.891 590.921 631.261
-469.041 617.185 444.237
-506.127 587.259 625.911
-477.111 606.972 429.288
-425.643 604.595 451.611
-492.259 640.78 499.402
-428.278 609.82 601.411
-522.721 589.378 622.182
-417.581 584.85 522.649
-423.327 619.899 483.493
-416.571 618.247 506.903
-461.009 586.896 584.426
-481.814 603.293 490.085
-428.411 626.916 502.891
-431.709 636.64 489.314
-461.177 641.795 494.572
-438.499 603.741 443.87
-422.737 611.98 461.037
-431.362 616.637 462.874
-475.593 615.791 439.228
-465.213 605.441 619.295
-488.8 631.193 450.777
-410.513 612.734 480.744
-397.753 601.804 548.349
-501.36 619.98 617.859
-497.83 597.335 492.214
-528.627 596.16 631.959
-506.281 602.657 636.663
-410.974 603.094 483.904
-439.922 634.229 582.163
-525.479 592.199 612.953
-395.775 602.04 485.009
-507.294 581.406 443.357
-443.663 606.61 612.374
-499.348 603.997 486.847
-499.041 607.252 495.168
-492.783 625.668 496.306
-437.832 636.785 566.236
-412.336 587.056 492.396
-489.977 579.021 436.299
-486.795 620.573 535.751
-547.489 589.581 588.829
-472.092 585.758 579.509
-424.141 589.149 552.159
-412.333 604.328 578.781
-422.784 630.787 492.199
-426.586 615.82 590.011
-508.841 595.167 446.893
-426.229 634.492 517.902
-471.546 607.948 535.367
-405.371 609.294 483.345
-504.728 605.616 480.103
-431.356 618.87 458.662
-473.21 570.072 460.109
-471.794 590.804 618.707
-510.439 585.12 565.948
-523.787 592.978 631.883
-452.497 595.227 611.709
-435.862 583.916 469.65
-531.937 593.107 590.673
-445.847 598.245 598.035
-514.895 588.271 625.61
-479.405 643.655 503.757
-440.157 580.438 536.293
-426.86 616.284 473.819
-540.091 606.486 641.012
-535.433 592.329 623.783
-428.38 609.364 469.89
-489.998 581.467 416.921
-418.319 627.143 519.486
-477.016 587.06 591.378
-498.917 588.597 599.859
-406.3 620.303 498.029
-435.35 577.358 531.013
-492.187 584.27 470.614
-466.644 650.184 552.955
-424.584 580.869 465.967
-416.708 592.645 585.5
-414.983 582.418 511.922
-446.011 623.194 458.344
-398.181 592.413 504.758
-427.332 631.829 530.809
-480.074 612.353 629.176
-449.58 587.344 589.208
-451.074 645.779 541.613
-455.508 588.993 520.954
-485.47 586.229 490.972
-513.841 600.046 608.046
-456.983 606.379 617.275
-450.564 597.138 609.245
-512.706 604.042 457.899
-484.042 594.149 422.306
-424.039 591.648 457.829
-470.905 622.272 453.697
-438.731 588.884 583.616
-416.629 621.253 487.603
-513.111 590.012 565.851
-510.271 609.288 643.217
-452.974 640.915 490.172
-514.345 589.443 615.162
-464.32 603.088 610.865
-423.86 620.144 475.186
-444.824 595.734 588.551
-448.028 613.324 453.579
-443.993 604.594 442.801
-512.792 588.538 434.477
-492.557 609.642 506.75
-471.071 607.653 519.726
-576.811 603.227 591.882
-391.679 602.21 518.631
-526.185 613.155 562.813
-427.152 625.257 481.958
-432.89 615.883 600.83
-480.304 606.903 612.944
-449.867 586.047 587.272
-502.344 601.172 634.065
-498.396 582.984 560.783
-432.573 637.002 495.693
-444.556 598.357 592.488
-440.98 592.029 447.826
-448.427 584.109 519.241
-500.901 633.354 464.537
-509.087 605.887 467.864
-428.462 580.21 527.401
-487.661 648.698 581.168
-494.254 633.204 453.131
-417.604 622.778 516.377
-501.356 588.28 608.275
-472.33 631.901 619.447
-461.812 592.156 452.891
-427.707 577.183 480.976
-432.494 609.077 600.513
-426.469 634.974 507.252
-394.752 614.564 522.273
-386.967 607.867 511.449
-446.648 635.79 475.466
-518.565 581.151 566.134
-510.736 608.221 464.175
-429.861 614.826 598.271
-500.42 578.633 453.286
-534.639 589.467 585.098
-493.661 630.881 523.52
-417.616 583.473 473.314
-505.103 583.976 446.328
-483.103 625.658 446.041
-422.95 618.178 467.318
-420.11 610.792 585.624
-460.847 608.966 445.754
-453.7 595.311 610.928
-486.061 626.611 447.53
-462.74 596.078 439.741
-405.088 587.611 487.623
-459.162 643.544 600.528
-465.695 585.48 585.711
-550.667 592.121 597.761
-402.429 619.93 521.576
-424.884 613.508 588.184
-409.465 590.327 475.623
-434.127 626.213 606.646
-486.465 585.77 605.249
-437.675 619.713 456.506
-513.713 609.404 552.237
-502.894 601.621 482.45
-507.311 580.749 445.813
-463.933 642.47 481.196
-440.415 593.167 444.939
-452.949 591.697 453.137
-469.314 624.75 622.119
-455.848 642.166 524.911
-424.835 594.85 469.437
-522.442 605.07 560.86
-429.445 603.92 463.964
-535.02 602.123 604.369
-529.733 584.464 575.837
-433.301 616.051 581.028
-468.104 642.895 497.225
-468.864 638.139 505.821
-419.68 596.95 455.857
-445.221 618.156 615.172
-476 591.909 432.468
-476.378 602.999 502.482
-474.98 583.692 430.206
-512.307 586.693 440.175
-421.097 591.318 472.814
-408.461 587.354 493.094
-461.402 620.355 442.3
-435.959 602.324 606.807
-441.74 581.82 536.173
-427.117 614.954 471.584
-410.955 590.467 567.65
-436.388 619.329 457.678
-448.536 592.16 441.334
-516.06 591.063 609.346
-466.643 597.712 448.702
-413.183 627.606 509.286
-533.049 604.802 610.728
-524.557 600.332 645.983
-453.881 609.294 617.7
-409.717 593.03 569.278
-451.299 592.527 455.584
-547.771 594.74 593.939
-502.772 628.469 593.089
-437.601 617.426 609.652
-504.465 603.195 637.78
-479.236 598.093 523.962
-413.748 586.23 509.221
-481.918 584.584 602.485
-497.639 617.312 437.116
-438.815 640.101 519.503
-486.963 598.546 424.273
-478.495 582.945 444.718
-429.139 631.138 562.612
-512.051 599.162 622.944
-421.286 588.848 547.754
-483.076 597.857 592.447
-446.046 593.51 573.194
-431.2 584.918 489.335
-396.201 612.115 529.463
-422.946 613.937 464.17
-452.384 617.072 609.392
-501.198 626.018 603.757
-441.069 606.454 454.172
-393.744 596.777 517.043
-505.46 598.095 460.158
-421.938 621.83 582.621
-515.117 585.851 582.553
-532.063 595.798 595.844
-442.138 633.848 512.838
-408.343 588.165 484.617
-477.228 598.766 427.522
-418.12 617.675 483.656
-494.33 628.899 526.624
-452.879 583.517 544.799
-499.421 634.603 459.078
-499.016 576.088 424.484
-408.785 584.669 525.7
-486.058 589.539 578.958
-511.714 588.452 581.595
-407.552 587.811 489.86
-549.282 596.796 593.314
-428.17 607.903 601.999
-403.194 607.39 473.416
-422.27 627.357 555.902
-506.445 600.043 636.459
-518.103 611.428 635.19
-423.85 594.819 592.698
-416.653 586.791 465.295
-437.254 602.951 604.673
-500.978 599.457 633.464
-407.924 582.961 503.066
-404.124 602.714 474.374
-491.223 641.3 472.106
-494.019 604.189 637.207
-443.004 637.385 525.028
-448.734 616.414 445.778
-522.222 584.536 582.982
-498.724 635.26 463.98
-480.727 573.102 459.097
-460.302 643.634 585.995
-489.026 585.894 451.975
-499.981 632.889 488.923
-392.359 608.423 503.702
-441.699 584.224 512.222
-476.691 647.504 582.487
-392.774 608.891 529.492
-532.028 582.342 573.236
-481.037 595.849 470.924
-469.857 601.297 438.244
-503.875 601.164 463.526
-490.103 617.116 436.506
-474.307 589.116 615.495
-412.532 588.515 511.648
-503.425 629.628 459.495
-421.514 609.516 591.23
-425 632.858 490.024
-456.586 586.136 595.529
-399.892 606.614 543.789
-531.811 592.83 585.981
-404.314 587.687 546.196
-479.93 617.179 632.44
-508.457 604.86 458.472
-504.476 606.683 475.932
-418.316 624.873 549.363
-422.216 580.943 468.35
-441.795 625.922 609.331
-491.391 633.016 500.966
-496.283 584.202 416.199
-452.16 587.741 594.221
-479.998 613.905 505.065
-476.537 630.669 626.806
-480.122 596.125 588.507
-400.74 606.866 485.811
-437.529 586.399 463.813
-452.354 587.816 522.938
-484.896 590.697 555.727
-447.497 601.603 611.101
-493.994 581.166 432.355
-401.463 588.175 495.406
-470.115 584.669 438.196
-419.306 602.054 456.083
-466.86 607.295 522.437
-403.318 584.634 514.225
-474.345 589.043 443.075
-518.114 599.69 564.383
-416.487 609.859 460.253
-426.815 608.092 457.23
-444.067 591.474 572.142
-425.682 593.246 547.969
-498.107 639.277 484.294
-546.382 593.458 590.422
-455.132 589.58 454.232
-513.128 608.523 459.905
-476.962 645.789 582.105
-431.55 633.142 491.377
-429.167 588.591 588.159
-544.288 632.853 576.148
-498.701 622.22 560.992
-427.727 628.856 589.194
-496.287 644.487 592.047
-502.289 590.635 582.613
-418.788 588.812 479.799
-394.181 609.102 491.633
-497.114 589.772 472.17
-473.093 599.747 619.79
-492.598 590.268 620.634
-468.329 642.063 605.848
-449.115 586.914 595.606
-459.859 584.481 552.275
-423.71 590.326 588.856
-530.41 597.818 592.571
-390.656 599.704 507.487
-421.63 630.068 503.506
-499.424 589.264 621.147
-455.111 625.777 617.969
-485.622 640.35 541.019
-512.785 603.081 460.125
-481.994 602.672 430.131
-480.855 621.985 452.987
-491.853 579.057 424.155
-510.824 596.528 636.617
-489.591 599.889 624.528
-442.638 625.827 612.226
-412.374 586.155 481.283
-401.739 602.31 554.122
-494.436 640.485 495.649
-422.093 627.889 552.116
-416.047 618.618 566.366
-476.22 615.946 528.621
-433.986 627.175 472.286
-393.994 603.872 532.74
-461.204 632.12 476.818
-424.578 608.7 453.501
-495.879 585.462 413.844
-416.125 586.453 503.642
-527.123 585.617 567.986
-461.469 641.782 602.354
-431.514 628.851 600.947
-444.175 637.15 487.193
-514.156 587.46 587.393
-495.93 582.17 415.157
-489.67 577.343 426.403
-489.821 582.683 561.857
-498.251 597.021 626.029
-468.271 642.861 525.833
-529.548 589.062 625.044
-488.997 600.739 473.256
-528.949 592.658 629.679
-492.27 582.296 567.48
-512.539 590.122 581.87
-468.725 597.673 528.499
-412.829 621.812 537.723
-489.07 611.899 510.308
-409.736 598.816 579.617
-483.208 589.357 618.48
-404.383 591.466 483.571
-402.616 589.888 501.732
-421.762 605.147 589.284
-529.656 595.748 638.395
-500.536 578.656 443.825
-433.883 634.216 491.627
-424.433 603.414 594.145
-465.91 587.879 460.931
-475.967 640.288 476.775
-540.566 590.127 576.872
-478.202 646.608 482.951
-497.344 613.357 552.26
-515.809 591.546 612.03
-528.445 602.967 566.504
-429.711 590.877 575.223
-511.778 617.113 468.332
-477.851 641.898 469.282
-397.472 613.813 515.07
-475.205 646.488 494.137
-403.44 604.577 552.512
-468.966 630.483 455.793
-417.649 620.164 501.392
-463.746 585.066 549.105
-528.387 583.43 577.729
-444.859 604.176 610.89
-405.708 607.546 478.656
-409.015 601.111 576.127
-527.393 593.022 602.741
-488.603 644.112 480.628
-502.786 604.021 476.894
-465.405 638.012 612.349
-446.696 594.376 444.66
-491.987 645.889 587.151
-483.823 587.837 600.366
-518.123 617.222 457.221
-449.628 642.908 538.395
-426.814 610.733 595.506
-502.932 582.718 445.3
-431.183 611.837 465.18
-530.763 598.073 603.334
-500.231 637.261 476.706
-487.356 649.442 491.618
-512.337 622.08 553.454
-424.932 630.822 548.348
-513.996 605.172 457.021
-459.683 644.708 551.546
-477.261 588.884 613.292
-458.659 631.845 613.728
-523.813 589.683 628.093
-409.037 583.906 500.428
-487.521 634.201 453.106
-503.034 586.98 560.911
-411.163 607.132 467.614
-449.187 583.926 467.961
-473.546 643.287 478.478
-437.114 596.352 446.369
-461.489 643.996 591.006
-434.934 582.584 508.753
-571.518 604.166 587.604
-463.066 590.075 606.248
-416.691 623.747 492.701
-473.741 641.85 511.763
-524.98 581.195 576.623
-468.908 587.537 577.637
-467.563 607.494 530.451
-454.786 644.088 513.654
-440.685 592.763 571.2
-477.319 593.81 434.257
-441.604 624.945 492.96
-449.729 621.987 617.974
-515.854 601.96 448.723
-539.485 606.91 644.595
-499.144 577.541 456.769
-441.93 594.378 572.143
-535.483 600.249 633.074
-444.91 640.763 540.471
-522.148 586.548 565.564
-430.835 627.343 587.068
-422.157 611.264 593.383
-425.451 624.239 524.426
-492.098 595.323 624.515
-448.928 641.706 524.848
-395.464 608.722 536.916
-454.503 596.02 615.571
-531.818 601.981 607.325
-535.193 589.334 569.861
-413.239 581.056 503.114
-454.923 588.972 503.446
-423.044 583.681 494.691
-441.381 624.067 461.054
-420.504 595.735 455.333
-429.554 626.236 473.818
-415.445 597.917 458.724
-471.04 633.267 614.19
-405.794 590.688 481.317
-467.62 591.007 577.774
-538.842 589.875 587.068
-454.343 583.881 592.145
-488.583 610.115 476.796
-402.122 599.03 564.58
-525.344 591.126 624.246
-478.186 598.454 618.984
-418.31 589.788 547.416
-494.661 625.932 533.916
-542.47 603.182 640.941
-424.468 578.405 479.601
-424.745 588.12 583.439
-411.996 583.624 488.869
-530.491 583.765 568.149
-481.393 595.575 621.469
-454.167 589.684 523.538
-499.059 641.079 486.854
-493.702 587.296 478.874
-419.927 599.474 552.785
-437.491 635.386 489.061
-479.081 585.376 556.356
-558.214 591.572 594.818
-496.375 618.002 438.933
-422.139 604.566 454.687
-541.779 605.288 597.643
-500.849 586.433 454.809
-506.847 599.214 550.396
-447.369 596.749 605.156
-492.976 618.088 507.251
-510.607 588.738 625.507
-388.922 603.719 526.596
-425.983 629.712 540.482
-395.907 601.052 540.845
-449.758 602.745 601.26
-483.586 646.575 588.799
-495.047 636.144 533.673
-470.611 582.763 437.377
-468.26 634.483 616.39
-443.631 585.523 523.306
-511.339 609.154 554.597
-414.35 625.537 499.282
-465.985 589.917 455.35
-470 649.088 558.547
-457.439 644.654 523.516
-419.999 595.806 474.29
-460.86 639.893 606.59
-507.325 640.661 591.429
-488.871 574.417 467.522
-510.136 609.821 552.243
-444.81 631.178 472.985
-479.682 645.365 506.628
-488.427 614.984 611.516
-559 591.947 598.764
-499.546 598.869 632.75
-450.93 641.049 501.805
-493.199 618.421 435.245
-487.139 638.027 536.614
-479.486 579.401 424.841
-542.167 605.152 636.249
-424.287 588.433 589.513
-447.897 633.947 474.562
-421.285 585.064 500.828
-507.044 590.322 609.617
-424.845 626.194 563.404
-473.346 627.841 461.924
-416.168 583.877 482.176
-492.419 622.425 496.506
-441.253 587.068 457.404
-426.677 623.712 470.404
-442.773 627.852 492.568
-458.322 630.004 611.573
-484.77 599.179 479.445
-430.949 606.246 600.689
-445.595 583.662 507.273
-460.21 610.566 613.359
-510.372 615.896 458.601
-490.46 642.653 475.537
-499.712 600.063 484.329
-451.977 641.537 522.389
-476.483 588.197 431.032
-494.123 643.052 490.497
-426.638 580.109 528.615
-397.466 605.402 483.044
-441.443 640.549 545.853
-428.743 630.328 549.956
-409.784 583.734 499.631
-415.881 584.331 486.461
-493.83 578.993 434.723
-450.407 632.865 609.176
-429.594 584.129 508.542
-508.206 588.601 582.779
-460.779 583.597 593.768
-494.731 598.952 415.24
-477.713 596.586 444.252
-485.609 588.314 608.685
-485.764 608.237 525.016
-526.516 602.971 567.638
-423.04 586.712 472.508
-412.558 584.589 482.155
-478.302 640.322 508.96
-411.956 594.205 574.303
-453.869 630.028 609.59
-451.501 581.436 542.897
-444.398 589.705 585.629
-502.854 595.782 553.052
-389.069 600.347 501.314
-500.433 600.392 552.51
-441.8 580.641 455.633
-466.355 638.137 605.95
-425.017 629.36 562.879
-429.823 590.837 449.398
-411.222 590.72 568.353
-487.507 576.644 453.85
-488.271 596.85 594.193
-433.518 632.559 594.45
-523.079 597.7 606.416
-473.788 587.6 584.293
-452.193 594.028 604.335
-415.793 581.722 483.923
-450.242 601.379 438.692
-534.674 605.93 620.669
-463.193 637.168 567.094
-493.95 599.401 558.389
-451.379 641.04 514.451
-441.312 612.049 615.158
-467.379 587.861 595.273
-501.439 582.617 453.484
-497.382 600.94 488.412
-425.315 590.671 585.776
-494.805 593.129 624.359
-458.917 620.565 446.593
-490.718 582.391 415.775
-466.867 650.018 558.839
-466.511 590.162 609.068
-465.834 619.985 443.842
-449.265 627.106 612.668
-440.898 587.264 592.297
-494.174 621.671 498.618
-494.925 632.67 511.668
-494.573 576.911 421.103
-420.657 619.77 498.634
-456.746 607.046 609.335
-429.526 622.438 590.367
-428.688 619.779 599.335
-391.329 596.536 502.014
-424.657 626.74 485.432
-431.309 621.332 468.529
-523.648 607.305 643.694
-486.154 582.159 433.519
-420.14 589.003 575.181
-425.972 581.22 513.307
-500.526 584.588 458.811
-445.571 599.842 596.561
-475.407 595.518 434.178
-460.541 588.247 584.516
-440.152 623.042 607.524
-524.167 590.029 596.854
-466.425 634.349 460.743
-461.498 625.172 469.414
-487.831 578.113 419.155
-452.985 620.195 466.875
-509.019 576.177 427.315
-444.405 620.692 611.489
-508.53 588.466 622.979
-462.721 641.482 490.494
-485.028 628.93 445.935
-443.064 611.988 607.05
-454.633 588.24 566.389
-470.639 641.268 514.43
-536.599 591.498 572.774
-461.932 597.855 582.128
-473.186 572.619 463.465
-534.128 606.221 645.288
-492.274 611.005 507.624
-409.131 590.754 556.33
-501.774 647.339 568.19
-398.807 603.718 542.453
-509.621 591.517 609.653
-397.297 603.765 484.028
-494.34 629.798 515.982
-416.346 620.008 557.734
-439.715 631.685 596.74
-430.636 632.618 556.809
-433.851 624.01 605.969
-536.224 615.516 574.517
-473.768 591.578 443.44
-515.193 580.857 573.238
-429.173 612.539 451.696
-518.058 595.725 599.516
-475.214 610.169 536.662
-459.419 577.492 450.121
-488.692 587.479 608.127
-411.835 622.974 543.052
-442.15 599.198 578.104
-408.496 624.376 507.472
-490.891 640.418 465.227
-481.389 590.894 462.081
-442.56 636.698 588.744
-498.841 605.831 487.666
-413.46 600.289 484.258
-481.703 585.86 557.335
-422.874 622.553 485.039
-412.301 616.342 508.172
-446.305 585.662 444.237
-508.954 598.454 462.46
-523.478 619.614 561.659
-489.386 581.77 414.53
-530.344 602.873 648.84
-418.954 592.422 586.306
-389.501 610.961 503.543
-405.123 586.72 503.351
-394.932 599.995 491.617
-449.696 576.545 460.642
-416.14 591.365 568.969
-390.485 600.559 530.953
-517.153 594.343 604.577
-404.014 610.304 548.651
-467.289 585.445 599.251
-494.063 580.081 468.447
-480.405 598.391 428.996
-470.744 589.044 453.333
-447.52 586.466 455.139
-424.217 629.365 496.107
-514.018 589.531 620.851
-413.318 582.528 521.062
-439.473 608.498 446.497
-496.255 595.617 494.144
-401.183 610.93 542.824
-478.625 599.417 429.531
-485.159 642.877 474.479
-500.538 597.837 630.649
-460.316 594.445 613.037
-507.987 577.832 433.537
-475.029 594.081 436.07
-426.11 605.548 600.001
-416.237 588.952 536.394
-501.149 604.592 479.84
-462.975 583.328 589.616
-453 590.814 563.586
-442.204 623.933 456.284
-512.235 593.913 447.205
-395.986 611.227 501.233
-423.662 623.072 549.825
-500.792 630.098 451.399
-436.589 621.694 480.856
-501.949 605.374 481.024
-459.249 639.279 471.028
-494.294 588.132 609.943
-532.087 598.866 568.848
-455.359 621.433 466.493
-456.901 585.714 593.985
-429.497 610.5 450.327
-414.08 615.642 501.056
-418.757 580.611 479.957
-438.495 607.065 602.064
-399.954 614.556 534.058
-398.698 595.43 546.359
-407.803 589.591 471.588
-496.893 590.795 624.024
-473.722 588.295 616.725
-505.408 573.745 429.863
-431.126 632.76 479.564
-496.106 631.396 616.829
-505.114 574.115 426.738
-464.64 639.03 573.334
-511.38 594.235 562.765
-443.869 597.813 444.45
-508.893 593.384 602.437
-470.429 640.781 611.424
-407.435 596.809 466.897
-500.804 603.317 617.474
-420.881 588.998 572.683
-438.537 635.618 581.121
-522.968 583.164 574.649
-487.184 643.835 544.536
-421.977 603.586 561.124
-492.722 585.037 485.759
-464.15 575.297 463.108
-472.921 596.136 619.415
-539.396 602.411 605.634
-438.435 586.639 586.309
-541.932 606.707 637.983
-415.492 584.446 477.394
-497.535 639.703 590.087
-509.237 585.672 442.017
-427.181 583.394 490.732
-428.122 585.144 538.838
-543.991 590.39 580.305
-416.536 600.278 480.124
-443.391 585.6 559.851
-519.679 579.592 575.715
-413.827 619.753 492.637
-501.853 622.04 616.148
-435.942 617.953 459.292
-412.339 590.342 552.005
-422.208 606.521 457.986
-408.154 604.843 571.9
-505.062 594.129 462.688
-506.808 579.739 442.591
-438.351 611.667 449.072
-464.107 595.067 502.103
-497.581 574.232 431.128
-492.377 647.855 609.596
-527.752 600.189 645.113
-403.714 600.613 556.388
-443.54 621.573 456.32
-505.976 601.405 472.842
-509.843 587.891 619.321
-423.86 618.164 583.289
-452.441 586.719 501.286
-495.792 622.235 441.094
-492.436 587.228 619.5
-460.787 650.909 561.081
-413.723 595.902 459.185
-418.141 621.315 494.089
-478.079 595.243 478.012
-455.57 603.979 435.031
-458.536 646.389 565.561
-466.965 629.517 603.664
-447.781 587.639 456.412
-494.062 613.135 610.6
-419.565 621.269 564.997
-467.315 591.245 617.115
-410.985 599.378 578.268
-503.522 635.189 595.111
-393.65 598.974 538.435
-419.712 616.926 573.566
-454.367 585.533 464.86
-479.542 582.465 453.254
-477.803 640.166 533.488
-482.268 581.233 423.38
-487.007 602.265 632.266
-464.96 575.368 459.479
-488.776 582.03 563.647
-403.817 590.407 485.357
-544.21 636.588 581.358
-515.18 601.851 445.08
-480.571 643.94 546.461
-389.127 598.902 505.693
-478.533 603.438 526.364
-500.384 602.709 475.523
-476.366 648.531 550.805
-496.625 597.669 584.204
-494.145 623.327 495.203
-420.006 585.139 509.349
-416.301 621.438 529.134
-530.054 598.192 642.954
-499.902 629.655 449.455
-409.136 585.209 505.094
-499.293 612.545 616.632
-486.837 599.801 627.983
-440.07 642.586 527.966
-455.411 647.661 561.202
-457.644 634.528 462.091
-443.32 641.356 526.105
-492.364 605.272 633.627
-448.557 580.78 482.186
-484.02 648.623 615.621
-405.758 594.605 474.354
-444.985 584.683 537.539
-429.53 629.149 553.706
-420.669 622.936 483.844
-532.513 584.88 574.757
-420.274 615.009 481.572
-436.784 618.175 455.82
-455.341 573.469 457.451
-469.449 589.842 587.94
-501.866 622.281 598.916
-467.007 588.365 553.194
-491.394 578.573 418.481
-546.385 606.99 632.203
-473.089 612.827 437.156
-466.349 649.946 553.091
-394.349 613.576 519.522
-432.185 596.34 460.697
-417.657 593.134 456.697
-432.969 603.583 601.411
-470.909 643.221 494.109
-523.619 630.004 565.126
-545.734 598.883 574.123
-480.86 649.859 488.387
-430.87 586.406 478.88
-513.918 590.368 446.691
-503.807 596.954 635.716
-492.986 596.096 626.584
-459.368 590.911 592.365
-483.156 587.616 613.12
-464.868 590.573 439.372
-397.324 589.195 502.937
-421.753 628.43 553.631
-420.901 623.155 551.547
-448.52 616.597 461.867
-485.889 577.868 416.889
-499.448 597.654 632.655
-452.415 579.463 542.01
-448.48 631.229 464.065
-478.245 583.535 599.041
-422.156 632.304 505.271
-488.352 584.353 611.119
-491.423 601.185 608.156
-533.206 597.032 620.757
-409.045 589.739 471.516
-508.397 600.206 468.625
-463.258 647.152 548.764
-453.54 640.67 538.837
-427.248 616.226 480.125
-461.805 596.285 532.81
-452.689 593.32 434.735
-413.165 586.47 474.023
-437.125 628.577 472.677
-426.064 615.377 478.549
-409.173 590.946 505.839
-416.927 604.88 583.874
-489.965 627.968 447.848
-404.853 609.77 488.471
-485.934 586.658 414.353
-515.109 605.164 458.113
-532.999 583.563 574.243
-491.79 637.515 526.621
-471.172 643.217 488.224
-504.292 592.224 627.486
-490.425 650.3 493.346
-448.896 612.454 445.247
-475.837 585.753 607.868
-518.072 614.158 562.866
-495.252 600.62 501.074
-471.882 633.57 478.213
-482.87 618.827 438.93
-418.88 618.55 573.655
-503.551 631.848 596.162
-542.301 604.913 572.722
-425.29 600.57 594.537
-412.487 591.148 466.885
-432.596 600.385 447.128
-535.218 590.907 570.786
-446.56 642.595 584.317
-486.155 622.83 626.567
-524.65 588.536 582.7
-427.54 578.689 517.388
-494.891 585.075 454.313
-526.512 640.195 578.719
-472.555 614.071 442.082
-458.67 642.534 517.049
-402.16 600.123 477.32
-461.969 612.385 616.667
-448.96 607.127 441.605
-409.045 587.285 530.892
-459.012 634.65 606.835
-533.56 608.96 619.671
-430.872 585.139 456.588
-427.096 582.176 488.187
-499.195 630.857 450.787
-528.741 595.375 629.652
-491.077 582.277 476.175
-498.339 581.216 444.715
-548.981 609.424 574.065
-535.178 608.656 620.209
-423.357 594.165 454.011
-446.764 600.968 441.619
-469.141 641.865 607.519
-448.094 589.119 504.247
-421.882 618.444 497.385
-468.402 642.7 522.059
-418.731 619.78 563.473
-519.219 595.89 609.265
-422.519 620.426 479.323
-422.958 612.267 466.572
-457.462 584.754 544.429
-534.549 596.584 632.415
-461.182 639.881 571.321
-432.113 597.552 600.981
-491.323 574.968 463.433
-469.564 586.654 585.487
-459.854 586.501 570.25
-472.661 589.312 454.187
-492.047 582.677 412.746
-483.026 622.357 610.194
-406.806 603.984 564.538
-494.849 645.299 575.076
-510.052 644.682 571.673
-538.215 622.315 573.672
-424.564 614.847 468.911
-391.667 600.091 504.361
-405.789 589.527 548.13
-419.181 601.882 568.25
-502.897 610.031 488.507
-486.807 640.419 471.682
-435.107 639.442 503.771
-433.036 621.038 463.743
-440.681 639.09 510.054
-441.315 635.281 490.469
-467.792 610.938 620.585
-450.826 637.834 599.091
-406.927 582.212 509.873
-471.479 643.446 476.056
-427.936 612.062 454.25
-405.429 617.643 535.728
-522.908 588.089 583.587
-457.915 643.564 540.389
-510.501 605.798 640.992
-450.576 623.795 614.88
-507.362 598.312 565.792
-556.911 602.925 580.415
-447.418 641.687 533.801
-467.999 639.273 559.612
-389.06 598.562 508.541
-437.116 635.655 585.085
-481.531 588.524 611.696
-486.35 581.953 441.323
-433.415 606.096 447.657
-418.59 580.259 478.918
-437.237 581.71 479.781
-455.582 584.981 498.266
-491.458 576.139 462.144
-498.535 595.119 630.859
-428.599 626.534 529.456
-513.918 591.507 433.908
-493.571 588.805 456.728
-434.745 639.905 543.327
-482.828 575.213 465.079
-423.251 622.22 533.797
-512.641 615.585 465.81
-435.436 579.955 537.177
-430.2 634.733 493.128
-450.661 589.416 529.786
-467.157 637.643 609.608
-404.847 596.741 475.538
-456.533 586.802 572.206
-427.151 634.626 532.922
-495.487 594.809 627.133
-517.018 608.01 454.172
-415.449 585.258 536.155
-490.593 626.183 527.927
-483.426 646.534 502.135
-442.072 621.576 610.332
-490.969 644.987 585.438
-503.031 621.982 438.234
-526.269 591.292 624.798
-504.157 603.069 621.241
-504.592 590.27 619.723
-516.361 618.772 558.799
-480.974 642.949 506.067
-415.463 607.784 585.123
-475.076 597.213 430.078
-434.772 616.301 607.67
-430.978 590.83 535.495
-422.482 591.746 457.498
-485.549 585.242 568.832
-445.043 641.272 534.671
-399.594 606.025 547.294
-494.127 634.213 512.296
-501.249 607.48 488.839
-486.934 588.793 578.779
-445.855 606.955 611.484
-464.055 643.08 533.609
-408.465 595.193 564.916
-512.506 608.241 459.913
-496.327 648.641 574.853
-437.334 624.769 466.213
-513.559 589.855 622.09
-394.309 595.663 503.982
-487.167 649.264 606.362
-438.431 620.762 608.227
-464.253 594.591 528.761
-417.493 582.117 480.029
-513.809 611.488 566.308
-472.524 579.871 438.141
-496.115 643.146 586.16
-510.177 590.984 612.78
-445.024 634.89 510.169
-461.587 644.558 573.962
-510.655 589.7 438.36
-422.433 586.871 541.597
-457.907 628.787 462.749
-455.921 642.325 534.357
-466.784 585.521 585.357
-431.549 629.52 590.935
-484.609 624.967 607.529
-421.122 611.622 478.891
-441.278 634.491 479.49
-458.597 641.707 507.903
-410.266 583.693 493.823
-495.483 641.588 494.942
-437.643 617.615 610.401
-519.252 601.372 561.559
-472.143 586.331 595.175
-428.359 634.258 539.947
-528.869 597.375 639.853
-431.408 606.894 449.001
-425.749 613.393 471.621
-508.197 604.262 473.604
-477.657 615.932 628.328
-474.242 618.67 446.838
-423.981 617.449 527.853
-552.7 591.532 593.796
-498.873 592.567 628.256
-420.52 589.118 549.506
-483.128 579.551 424.039
-464.832 590.672 454.275
-407.888 595.473 565.257
-409.198 587.559 483.376
-489.202 593.58 416.187
-444.612 619.814 616.595
-492.033 597.584 416.869
-507.447 593.401 454.202
-422.979 587.898 512.126
-468.944 642.883 604.692
-432.996 582.917 466.814
-432.235 579.512 486.198
-403.943 611.848 491.515
-533.155 600.946 633.767
-417.228 613.234 475.682
-525.022 591.452 567.492
-490.136 582.663 565.704
-520.736 599.256 566.398
-494.122 597.437 487.766
-460.612 590.163 522.586
-510.611 611.543 464.226
-427.631 581.541 472.746
-437.033 625.708 466.296
-447.743 638.099 484.187
-437.697 629.744 605.996
-413.536 586.54 475.801
-427.656 610.826 601.848
-501.649 572.449 432.748
-484.273 588.895 581.044
-413.2 616.031 517.926
-466.62 588.861 593.15
-423.987 593.532 456.64
-459.828 584.597 552.855
-446.423 631.098 463.526
-476.197 613.518 445.563
-442.926 585.095 499.957
-431.349 577.773 525.165
-494.74 644.566 546.1
-465.104 588.721 597.073
-515.143 615.49 562.212
-415.005 618.872 485.043
-427.606 628.055 485.933
-473.499 612.36 519.602
-514.456 616.733 454.81
-484.786 584.247 416.758
-431.236 636.028 532.003
-471.386 587.59 606.074
-503.568 590.94 621.449
-499.089 615.114 434.356
-417.57 595.793 562.704
-487.985 592.816 421.409
-454.183 645.562 573.159
-492.193 575.467 423.697
-487.143 587.533 415.828
-551.527 608.431 580.873
-408.209 596.791 466.718
-438.709 629.793 503.423
-433.563 585.872 546.145
-458.916 643.597 534.091
-496.766 620.035 438.639
-394.26 597.128 531.18
-499.983 575.672 445.964
-465.102 616.338 610.253
-485.014 648.472 492.53
-465.83 643.958 534.795
-458.078 587.487 603.25
-470.211 576.316 444.476
-454.03 636.492 501.142
-440.113 580.907 499.157
-457.512 649.409 561.432
-428.398 631.179 488.203
-536.859 589.715 572.068
-496.205 595.065 625.209
-477.378 589.331 614.255
-450.239 637.289 471.535
-528.714 586.95 583.666
-472.313 623.941 626.514
-500.57 603.6 561.236
-392.003 599.276 492.679
-403.805 621.77 508.957
-440.661 587.135 451.89
-404.964 607.991 562.824
-491.767 633.172 617.86
-512.006 591.281 610.961
-487.235 646.749 500.39
-462.527 609.844 440.954
-525.157 593.49 632.043
-451.92 602.626 613.596
-401.947 600.059 480.943
-489.267 602.024 627.615
-486.726 605.01 426.771
-526.153 581.53 568.68
-411.405 601.318 580.543
-494.087 642.616 475.532
-494.105 587.074 598.465
-389.448 600.884 522.032
-533.514 599.483 640.031
-407.298 596.312 569.941
-486.886 610.396 638.099
-472.364 633.711 615.74
-401.234 616.762 507.274
-443.301 585.551 448.783
-495.563 597.199 627.951
-416.468 624.29 541.499
-481.306 587.747 615.325
-521.51 592.064 630.743
-500.364 597.312 581.378
-473.724 622.43 450.419
-517.558 592.209 612.041
-497.09 634.845 593.833
-439.234 641.902 522.364
-501.443 616.626 488.135
-418.636 589.382 572.605
-450.38 642.75 520.141
-487.158 600.504 470.776
-567.35 605.341 586.744
-449.862 602.68 603.085
-430.339 584.013 538.11
-497.074 575.036 443.32
-430.106 606.214 466.876
-479.84 575.415 449.479
-507.937 614.936 472.294
-425.433 623.6 503.93
-464.741 639.114 604.474
-485.509 583.948 431.537
-504.608 600.11 619.593
-516.373 603.129 451.488
-531.918 604.207 647.844
-486.298 587.875 617.932
-414.126 584.873 496.315
-468.631 645.102 542.709
-431.608 585.992 495.332
-397.904 613.478 520.14
-392.788 602.188 492.477
-418.186 616.606 493.776
-415.511 587.099 501.176
-477.433 569.494 479.781
-426.514 617.575 474.403
-453.705 604.689 438.779
-486.74 623.763 548.517
-426.441 611.767 474.036
-428.532 589.762 453.091
-462.383 593.909 594.15
-475.596 638.99 524.437
-432.865 603.817 587.69
-442.353 583.706 511.758
-440.363 615.33 448.743
-523.433 634.747 568.303
-519.296 591.152 628.314
-428.708 635.068 508.278
-511.479 591.115 436.187
-467.042 588.188 595.718
-491.795 629.588 623.448
-513.259 595.662 441.728
-418.225 592.695 458.599
-472.206 616.679 525.055
-513.181 622.352 467.628
-461.56 588.572 587.019
-428.643 633.496 490.152
-513.395 593.655 443.102
-449.584 607.484 441.43
-483.374 609.415 627.742
-458.076 589.6 526.094
-472.376 647.303 557.975
-517.009 591.458 620.806
-466.526 600.827 620.594
-445.006 613.205 608.587
-488.981 587.61 573.77
-520.469 592.401 630.946
-511.488 592.426 625
-491.801 597.076 501.6
-420.995 601.364 473.803
-491.103 642.718 543.63
-499.503 613.27 500.036
-480.151 593.998 471.196
-464.656 612.302 619.77
-511.971 592.087 610.105
-476.299 589.137 463.389
-529.826 597.73 639.574
-411.895 617.093 488.272
-544.949 619.954 573.7
-499.655 586.312 454.902
-498.398 606.259 485.975
-500.225 594.988 468.606
-445.815 605.37 442.889
-502.047 589.616 622.167
-499.144 593.583 591.045
-497.527 601.988 498.174
-476.139 646.2 485.589
-483.465 592.471 569.955
-474.175 645.966 499.088
-404.86 610.169 551.545
-415.361 619.846 553.826
-427.963 626.193 498.059
-540.775 607.78 645.955
-464.728 641.16 520.885
-426.517 602.658 466.612
-533.707 608.195 645.199
-509.282 585.859 444.934
-485.479 639.921 541.607
-482.033 645.09 587.987
-492.867 629.087 502.306
-521.825 624.054 563.867
-491.999 613.959 514.643
-459.797 636.553 501.679
-451.387 585.162 494.658
-489.212 623.909 538.666
-533.908 598.316 599.684
-390.87 604.814 532.48
-532.864 592.702 594.773
-446.207 591.846 534.443
-396.445 600.514 493.55
-389.249 603.812 522.781
-387.584 613.445 503.746
-413.249 598.642 463.964
-454.076 590.158 436.948
-445.647 636.705 516.97
-405.573 595.351 473.065
-464.859 604.114 519.404
-507.91 591.561 625.685
-523.471 593.181 604.349
-454.084 630 609.267
-432.162 587.685 508.841
-477.81 617.999 508.681
-484.158 630.51 620.611
-476.22 626.954 449.37
-481.594 582.588 448.494
-472.496 601.489 442.262
-432.004 602.916 605.996
-495.656 587.739 594.259
-439.898 631.168 607.802
-497.428 633.106 492.932
-541.421 611.866 641.12
-409.367 588.677 484.189
-477.817 630.31 451.791
-465.967 592.953 616.768
-449.283 617.4 461.8
-421.203 611.508 462.365
-450.244 642.591 538.332
-437.19 619.562 457.55
-483.981 650.177 579.262
-494.39 593.345 416.443
-496.708 645.563 584.978
-459.011 589.097 570.551
-499.585 628.515 594.466
-422.116 582.423 526.031
-449.288 628.656 611.703
-406.629 587.36 507.993
-401.012 602.076 555.054
-480.266 583.523 600.57
-494.841 612.757 510.562
-497.336 635.76 471.327
-405.527 593.638 562.144
-416.298 623.91 529.43
-503.37 594.633 597.05
-431.692 583.565 462.497
-474.436 601.471 532.723
-409.85 585.478 494.064
-514.783 613.306 565.367
-532.742 599.887 641.443
-442.52 640.911 579.165
-520.162 596.215 635.974
-478.626 640.454 511.781
-439.248 585.998 451.689
-471.737 625.409 619.233
-448.663 611.673 453.638
-421.94 603.763 568.674
-508.085 611.044 479.713
-419.078 618.071 502.641
-426.252 579.803 479.49
-434.628 619.674 464.661
-457.835 610.287 448.456
-525.991 594.744 616.465
-535.779 603.727 636.014
-515.885 587.456 583.955
-478.722 600.805 488.367
-551.637 601.111 595.713
-406.756 599.252 569.258
-551.519 590.342 589.637
-472.381 645.709 498.101
-411.527 618.563 548.358
-437.501 633.246 581.134
-398.304 602.055 484.148
-463.816 590.379 453.479
-413.268 625.787 504.367
-462.399 583.595 463.518
-438.16 635.441 572.788
-494.628 597.817 621.982
-451.344 582.417 499.878
-455.822 585.962 446.189
-407.711 598.808 569.265
-499.471 641.432 588.655
-539.08 585.775 581.581
-481.992 609.922 430.323
-499.649 600.374 635.002
-451.821 589.232 530.781
-399.714 608.697 486.073
-542.864 589.275 574.801
-476.083 639.571 559.482
-514.099 603.409 443.774
-432.338 626.883 595.747
-457.453 643.263 542.965
-453.752 590.763 437.194
-509.731 611.694 473.257
-417.558 599.143 460.51
-520.781 590.121 629.962
-412.141 616.136 568.689
-500.737 579.913 449.99
-473.319 578.788 438.515
-423.869 602.578 590.434
-535.997 602.632 640.358
-515.43 618.172 461.765
-514.337 597.269 638.344
-444.355 583.793 466.168
-412.961 582.458 509.561
-496.214 579.074 436.03
-471.088 643.297 599.191
-470.332 608.318 444.89
-499.228 626.358 450.508
-457.537 626.227 615.589
-462.454 629.06 469.343
-394.754 603.79 538.264
-513.07 612.373 555.113
-439.495 584.105 520.309
-531.564 592.542 622.849
-477.08 604.984 621.875
-491.667 630.523 496.395
-495.405 595.152 414.663
-438.454 641.884 514.356
-417.262 590.688 464.716
-437.921 588.622 592.497
-475.915 609.721 509.989
-460.931 647.711 548.912
-507.58 636.73 560.63
-484.006 586.891 417.715
-492.427 589.591 495.161
-445.543 643.232 537.427
-506.139 615.602 471.74
-426.536 619.934 592.764
-402.895 587.965 499.514
-426.299 577.215 491.248
-508.1 635.9 561.359
-496.506 635.641 471.845
-465.973 630.894 458.761
-446.178 616.428 461.557
-456.844 583.532 595.689
-396.151 610.727 535.98
-426.308 632.824 488.301
-461.503 600.603 534.42
-535.563 592.93 570.941
-506.974 589.71 616.676
-505.788 595.662 465.662
-391.037 601.4 520.438
-438.79 588.931 505.407
-563.723 598.311 585.337
-497.054 601.652 499.556
-511.24 596.959 445.024
-399.28 614.098 538.279
-467.489 586.281 599.896
-388.19 611.855 520.413
-435.483 596.042 576.237
-386.464 605.482 502.72
-459.607 633.517 576.592
-429.564 630.81 581.656
-516.423 598.895 640.76
-457.731 646.355 541.725
-459.502 650.045 558.677
-419.149 595.583 588.574
-497.431 592.597 554.754
-476.091 587.997 555.7
-423.522 621.649 523.544
-428.638 611.087 457.901
-414.666 614.492 494.516
-531.919 604.629 566.703
-462.504 644.195 561.163
-451.031 609.345 438.771
-545.339 610.494 643.62
-443.634 588.75 577.572
-440.579 604.434 606.622
-466.751 618.957 447.805
-453.988 597.163 611.326
-428.454 577.506 472.573
-416.913 617.315 515.648
-470.334 585.645 478.109
-473.355 573.8 445.69
-429.933 577.402 530.702
-481.753 647.502 489.224
-391.462 599.854 508.876
-431.121 588.698 593.552
-494.044 624.53 508.898
-485.142 595.218 422.18
-456.576 633.016 607.664
-533.221 591.91 590.603
-475.24 587.499 593.806
-495.683 644.019 551.989
-421.231 625.896 484.031
-449.081 597.278 454.016
-517.211 607.543 644.29
-467.767 636.389 487.297
-527.032 593.883 606.494
-537.06 631.092 575.791
-484.2 598.108 598.417
-534.698 599.657 640.876
-431.931 582.489 469.9
-446.044 585.464 550.411
-498.57 589.802 473.634
-450.834 639.854 499.916
-508.336 588.68 619.814
-492.206 585.915 481.173
-417.147 596.089 455.494
-466.641 631.591 614.764
-479.08 602.033 600.782
-504.961 630.065 477.303
-573.029 607.681 589.569
-424.411 587.582 574.777
-469.733 590.463 613.131
-495.053 637.81 495.259
-452.947 625.097 454.258
-413.064 613.681 481.409
-430.08 599.647 449.28
-424.625 580.606 510.064
-407.481 609.894 554.813
-401.881 601.632 555.431
-445.957 642.462 529.286
-442.888 627.744 460.834
-502.617 591.816 608.974
-420.78 617.35 493.254
-415.063 610.529 467.649
-504.341 582.014 450.09
-453.336 619.747 447.441
-472.807 592.55 438.628
-469.172 639.15 610.049
-487.277 639.816 543.871
-507.403 580.804 442.838
-446.538 606.521 613.168
-398.08 612.737 535.098
-447.153 583.185 495.804
-440.23 607.343 454.256
-460.177 587.016 461.666
-449.216 626.856 459.921
-450.592 611.686 444.424
-466.839 645.942 504.073
-479.094 585.256 566.394
-443.659 637.196 523.647
-490.402 645.08 579.278
-490.422 600.734 603.478
-446.342 585.279 525.923
-465.734 599.649 533.51
-525.093 606.513 564.641
-423.124 612.025 464.031
-409.479 607.608 499.196
-483.63 576.512 426.484
-451.498 612.293 615.463
-482.61 600.219 620.296
-398.868 598.243 482.376
-467.245 646.737 594.609
-497.236 647.139 574.315
-505.972 612.136 549.585
-473.037 618.303 445.706
-455.88 592.273 453.642
-530.684 595.33 596.417
-457.765 639.978 604.213
-391.396 598.3 496.104
-475.417 583.805 433.362
-464.019 638.636 608.314
-429.288 612.177 458.933
-408.156 600.752 574.399
-428.176 579.886 515.826
-508.112 594.6 452.972
-531.402 601.984 600.441
-495.435 616.82 609.306
-477.952 566.198 478.068
-441.487 637.167 531.351
-508.703 605.705 460.147
-491.783 620.784 523.697
-410.839 613.004 550.669
-486.964 603.848 475.842
-528.329 596.911 597.454
-413.019 585.584 525.327
-487.787 644.031 568.153
-506.057 584.737 564.828
-431.066 623.235 467.47
-472.261 586.908 594.838
-425.934 617.451 595.286
-448.044 587.694 446.881
-399.273 592.362 493.934
-505.49 589.462 625.466
-471.491 624.589 455.928
-506.958 595.64 634.671
-520.714 611.355 641.584
-435.875 586.054 501.602
-507.757 582.017 441.808
-474.429 604.495 542.393
-482.302 637.067 538.12
-469.872 590.855 613.689
-483.04 646.393 549.452
-416.842 618.402 568.659
-494.279 632.038 592.154
-506.191 580.35 435.678
-521.198 596.775 640.601
-429.985 616.429 459.241
-442.365 635.943 491.308
-493.693 628.874 518.275
-459.297 643.379 603.463
-464.378 622.646 611.957
-417.62 601.336 481.933
-485.696 576.696 429.892
-497.865 581.854 456.205
-499.88 603.55 492.793
-471.845 619.885 627.974
-459.7 642.065 513.116
-490.329 632.641 619.073
-498.641 575.76 422.567
-441.732 628.533 501.738
-493.38 625.68 532.436
-480.401 584.251 421.525
-538.316 608.088 572.318
-519.41 600.698 567.07
-473.489 636.066 516.404
-494.988 574.67 430.051
-420.065 625.538 505.202
-404.531 615.759 499.294
-537.403 607.871 570.564
-407.835 585.842 481.897
-515.124 591.89 630.726
-470.934 584.903 556.75
-412.125 609.426 519.696
-431.751 621.702 487.466
-480.831 603.22 607.615
-487.374 584.302 609.262
-453.132 627.893 612.611
-422.341 605.835 467.829
-492.048 636.271 534.271
-493.097 583.042 454.466
-504.186 607.064 479.784
-437.522 621.69 461.766
-405.697 588.298 525.355
-407.073 590.638 557.768
-463.943 645.335 598.863
-510.584 600.121 456.231
-496.857 622.63 602.822
-497.947 578.703 432.697
-439.214 628.239 472.359
-417.604 618.2 511.005
-437.94 585.472 459.036
-420.684 586.487 542.456
-443.588 637.359 481.389
-484.02 582.632 419.978
-436.675 625.082 490.126
-500.553 590.267 604.639
-466.212 644.383 490.499
-451.622 585.459 446.324
-464.142 586.185 564.663
-425.961 586.38 547.206
-482.06 585.099 568.871
-463.004 585.559 599.827
-484.151 647.109 576.601
-517.311 608.231 645.343
-511.885 606.17 559.745
-440.806 580.37 454.664
-427.627 625.293 588.142
-469.522 593.409 526.193
-502.531 590.728 627.594
-465.179 623.563 456.677
-504.296 586.545 587.367
-471.711 572.604 457.402
-388.181 604.358 512.317
-434.53 615.491 473.212
-395.701 596.518 543.813
-488.893 606.551 635.868
-481.751 609.177 633.281
-434.568 637.695 525.554
-429.074 634.353 552.477
-486.45 614.024 553.426
-452.991 643.645 521.146
-493.805 613.171 503.188
-503.793 626.954 452.641
-529.798 597.363 629.873
-503.799 614.62 482.084
-479.02 611.025 628.181
-506.657 616.96 476.878
-429.343 631.612 545.129
-485.871 637.599 463.149
-412.958 595.089 463.248
-515.038 592.513 566.229
-409.821 591.433 565.85
-493.243 639.531 472.409
-503.451 592.823 459.591
-438.489 617.465 610.168
-437.98 637.529 504.791
-481.212 647.136 500.476
-431.525 611.337 603.682
-577.705 601.692 592.011
-488.68 610.156 610.295
-493.642 636.828 503.451
-457.38 642.396 489.548
-497.22 637.886 476.882
-446.345 641.933 586.685
-408.517 609.195 567.861
-483.164 596.09 510.865
-441.658 580.698 513.063
-489.52 649.69 502.193
-509.747 612.847 469.835
-500.005 637.613 591.609
-418.556 583.599 487.163
-456.36 587.642 457.695
-466.905 640.549 535.766
-420.677 618.373 494.834
-523.66 598.871 564.81
-430.019 618.347 594.302
-532.049 582.923 576.968
-423.996 628.829 573.425
-500.153 621.301 613.891
-425.465 613.389 464.89
-475.263 617.229 440.444
-459.999 618.235 616.513
-513.749 592.468 598.021
-462.756 594.032 450.337
-454.339 641.55 586.704
-429.017 628.429 583.552
-516.771 599.213 617.462
-469.613 588.376 463.443
-454.658 617.411 445.43
-460.36 648.121 550.62
-515.099 587.351 619.898
-516.437 595.174 634.546
-453.17 604.185 440.879
-431.603 587.731 454.811
-418.363 605.793 584.029
-429.989 627.407 500.537
-526.235 599.86 602.519
-539.989 604.47 629.162
-429.901 623.644 548.478
-496.73 637.8 466.96
-509.956 598.214 608.48
-466.211 622.593 619.861
-490.766 643.23 549.086
-396.119 593.125 510.113
-500.065 581.148 451.401
-478.671 621.101 630.304
-493.578 602.423 628.217
-506.421 590.823 621.546
-414.9 618.682 489.034
-498.89 584.747 459.056
-437.182 613.009 448.826
-461.748 578.668 450.293
-489.773 642.702 471.502
-437.198 582.868 529.247
-427.286 629.281 556.356
-494.512 613.155 637.015
-454.864 631.75 612.785
-566.03 606.536 587.049
-500.294 618.587 611.434
-459.296 595.351 510.168
-504.038 622.844 476.638
-493.072 613.967 512.909
-415.208 615.813 559.135
-553.292 611.759 577.478
-433.601 628.614 521.704
-431.762 580.201 472.139
-477.519 636.931 487.095
-514.275 597.262 577.619
-510.926 598.381 456.971
-422.065 587.302 511.485
-569.18 603.276 588.781
-446.356 594.545 580.818
-571.744 593.485 602.202
-437.675 634.15 591.299
-401.237 590.322 546.764
-503.457 581.342 449.937
-523.113 625.014 564.283
-456.571 602.035 616.827
-509.807 590.298 445.761
-567.213 596.577 596.811
-457.103 645.723 536.469
-496.886 642.545 585.547
-451.806 641.162 596.363
-509.43 589.12 449.908
-462.666 613.249 621.728
-430.96 626.96 523.022
-513.908 616.129 554.109
-438.432 615.601 448.388
-418.74 624.696 523.465
-515.578 599.908 449.247
-499.565 585.453 464.793
-429.092 632.977 549.376
-491.27 612.693 435.509
-482.742 617.534 553.697
-507.498 609.152 473.188
-507.59 593.018 626.859
-489.887 602.494 608.034
-490.558 575.754 478.998
-479.129 592.795 574.333
-486.431 589.37 575.141
-496.055 590.832 602.666
-452.311 637.984 471.095
-522.798 599.347 609.98
-530.354 585.348 578.526
-472.305 590.634 611.605
-454.153 581.727 545.361
-453.922 644.754 525.44
-483.91 591.216 418.67
-409.107 612.634 503.362
-437.278 628.292 601.132
-442.51 613.393 447.991
-400.239 602.825 557.59
-511.753 616.189 470.029
-399.413 591.326 496.014
-451.646 636.243 482.454
-410.334 588.451 569.815
-500.465 578.466 449.462
-516.768 598.587 612.903
-546.588 603.958 637.992
-458.459 641.456 532.629
-468.415 584.67 556.928
-415.483 617.381 559.947
-472.589 596.24 435.906
-505.946 596.247 472.122
-445.467 590.972 584.604
-424.669 630.414 531.833
-541.171 593.095 575.78
-501.414 620.265 491.063
-491.95 593.115 415.535
-528.953 592.764 587.617
-462.591 599.536 615.344
-462.25 646.98 579.043
-435.344 635.773 486.594
-425.65 625.871 547.445
-526.179 585.658 568.138
-470.255 635.062 618.656
-404.339 618.716 525.996
-547.022 598.971 576.604
-422.789 627.989 522.166
-450.041 583.248 549.095
-418.825 585.134 499.262
-458.116 585.298 471.464
-441.008 600.169 605.528
-459.727 643.117 531.263
-502.597 589.971 579.162
-421.394 596.014 550.337
-481.808 634.754 615.868
-431.503 590.566 571.156
-395.697 614.333 502.708
-528.404 597.004 634.405
-459.431 634.25 466.325
-551.655 608.438 575.186
-424.121 627.329 569.66
-436.304 618.371 469.823
-417.706 580.787 503.022
-451.699 607.627 609.586
-466.213 621.773 442.827
-470.164 636.4 461.405
-468.185 626.025 615.354
-517.026 610.816 458.044
-393.919 601.994 531.118
-422.825 581.391 484.681
-424.496 580.406 503.377
-402.892 620.972 513.397
-467.542 621.784 620.946
-493.433 580.988 470.438
-491.297 627.807 447.195
-519.485 599.407 639.911
-410.918 612.235 499.723
-467.054 635.543 613.774
-466.552 595.337 505.261
-488.108 612.149 523.345
-532.255 602.065 606.227
-493.973 591.246 568.904
-499.529 638.48 472.156
-399.035 598.776 542.7
-426.455 618.255 466.907
-429.288 629.831 541.641
-469.426 643.333 500.384
-547.821 600.632 574.318
-560.096 598.466 587.631
-504.144 574.213 433.158
-457.933 593.792 440.259
-450.334 595.787 437.379
-411.368 596.793 580.742
-478.855 593.815 617.558
-499.274 637.629 477.192
-516.78 597.983 603.965
-473.727 608.885 537.899
-496.063 584.504 563.68
-477.578 596.682 430.561
-505.525 573.095 424.311
-400.942 613.786 536.469
-406.158 588.277 528.334
-492.623 629.196 623.923
-392.358 597.469 517.778
-502.162 624.392 453.028
-498.028 620.466 485.257
-433.83 579.108 493.808
-512.927 593.028 439.614
-480.499 637.23 533.272
-466.053 588.836 597.69
-417.875 614.214 570.178
-402.06 602.121 555.336
-492.393 624.783 520.773
-486.239 645.599 483.964
-443.771 596.732 447.292
-417.928 601.264 474.825
-494.727 596.926 570.352
-423.556 592.284 533.678
-479.732 611.334 511.252
-427.689 586.525 534.962
-485.212 610.665 554.973
-420.313 625.051 493.534
-503.906 596.107 461.725
-425.125 623.883 527.976
-414.762 606.278 574.417
-454.954 584.379 547.758
-403.342 590.077 500.898
-480.081 615.15 539.944
-486.593 640.113 470.613
-492.453 649.613 499.616
-406.971 604.418 561.434
-491.212 612.568 550.104
-456.859 590.536 520.77
-445.248 641.998 534.198
-500.324 580.893 443.816
-492.453 626.827 529.223
-497.946 597.961 481.854
-460.662 640.718 521.442
-411.787 597.953 470.098
-441.958 591.939 447.491
-481.063 595.555 477.959
-401.622 601.792 483.939
-412.013 592.298 552.7
-533.623 597.48 593.35
-513.141 591.314 617.212
-435.194 584.829 507.805
-503.037 636.921 594.89
-403.502 609.501 489.177
-396.741 609.002 534.163
-444.497 637.726 507.053
-425.84 630.755 521.782
-417.148 616.256 568.486
-500.984 575.417 430.576
-518.387 609.465 447.428
-430.316 623.977 493.599
-479.456 576.624 435.604
-438.811 607.895 444.494
-403.992 612.646 542.884
-425.042 599.707 594.741
-403.666 600.658 553.09
-454.813 607.572 447.3
-492.869 632.801 506.454
-418.766 586.914 516.101
-465.93 640.561 485.929
-430.561 621.593 468.045
-423.462 623.325 522.962
-453.033 603.877 440.287
-487.553 624.026 445.567
-444.379 615.623 613.271
-458.137 588.695 575.84
-532.542 596.004 629.67
-407.807 586.42 501.001
-515.314 616.693 451.04
-499.89 593.827 554.361
-387.854 606.228 517.072
-514.773 624.699 559.957
-493.228 636.792 527.426
-457.229 637.871 495.325
-433.924 634.303 503.774
-478.929 621.548 448.535
-491.169 580.652 419.685
-427.927 588.817 518.114
-454.613 594.899 442.49
-418.58 617.278 523.357
-505.53 589.867 576.236
-514.529 586.407 569.217
-472.9 625.053 617.625
-392.748 609.204 526.694
-489.81 634.425 459.694
-410.095 589.412 536.4
-471.181 591.815 609.808
-496.856 634.023 461.712
-422.213 626.663 550.106
-399.715 617.081 508.661
-472.059 647.252 560.53
-404.171 603.026 562.07
-417.733 617.2 496.567
-494.939 617.232 492.737
-489.671 591.577 488.383
-469.996 643.145 479.582
-462.297 640.384 495.841
-491.129 590.783 417.425
-454.218 626.771 456.702
-447.04 622.04 613.929
-503.123 630.376 459.526
-438.693 582.829 513.74
-420.458 605.932 456.419
-510.099 591.686 442.996
-434.158 621.514 468.047
-433.005 632.751 490.748
-459.002 584.414 587.446
-512.476 592.646 609.405
-402.937 591.035 491.819
-537.856 590.819 578.297
-492.398 585.088 558.417
-540.893 604.118 627.331
-447.995 590.206 445.995
-482.845 642.739 552.049
-435.121 605.047 447.043
-410.082 592.248 564.191
-455.704 640.3 488.49
-460.743 631.351 472.636
-518.315 592.16 614.871
-461.487 593.045 509.161
-514.787 591.839 621.292
-447.127 634.397 479.428
-493.597 609.074 499.892
-408.234 590.936 500.565
-392.94 599.108 525.44
-500.485 594.379 579.44
-423.011 608.511 589.707
-507.374 603.41 467.875
-426.657 615.021 464.295
-496.174 639.419 480.846
-461.654 634.104 480.853
-467.226 620.724 448.314
-474.678 586.181 555.052
-448.161 594.625 451.454
-404.503 599.593 479.131
-437.74 599.984 601.115
-485.135 615.577 614.246
-506.637 585.311 574.977
-424.12 622.517 487.016
-448.299 586.099 450.54
-452.569 582.469 545.8
-410.602 610.962 509.569
-483.155 645.532 499.776
-471.505 641.112 512.315
-423.496 624.833 482.048
-426.913 631.494 505.327
-456.986 604.543 439.321
-390.812 603.889 510.308
-427.414 607.233 454.738
-441.604 587.423 458.694
-458.384 593.584 438.986
-413.809 592.941 570.28
-472.926 576.82 443.452
-489.268 575.901 472.983
-486.617 585.84 418.057
-403.707 591.081 546.295
-484.959 632.949 599.593
-413.699 612.082 475.967
-478.131 596.318 490.834
-444.878 588.41 589.873
-504.205 575.762 425.826
-453.038 639.047 519.611
-431.617 620.318 598.799
-473.172 576.351 444.911
-494.897 590.287 577.522
-406.096 589.879 556.709
-419.818 619.128 489.41
-493.086 590.958 413.634
-451.794 641.36 521.88
-501.23 594.61 605.771
-452.012 638.869 507.105
-490.025 647.174 487.995
-436.827 596.036 600.101
-459.5 625.952 454.724
-421.189 608.401 467.382
-416.477 618.383 549.195
-422.385 607.946 467.975
-457.505 637.17 601.574
-421.903 628.6 506.427
-527.424 582.753 570.258
-478.334 639.72 574.026
-495.023 583.308 559.417
-504.128 597.343 468.708
-494.648 578.975 455.847
-400.194 608.756 538.452
-435.819 635.884 500.772
-407.072 606.215 563.441
-437.478 622.985 469.202
-426.111 611.351 465.393
-422.591 625.584 561.497
-472.981 644.495 487.284
-488.702 584.797 557.572
-474.216 595.349 496.032
-397.987 609.827 537.518
-403.203 608.225 547.403
-400.904 605.916 549.357
-424.788 591.147 575.977
-415.888 619.389 497.334
-504.919 598.635 469.236
-419.006 589.327 546.85
-438.405 630.013 484.207
-546.953 594.116 579.085
-416.243 589.595 575.074
-531.447 596.158 587.696
-427.655 613.612 465.178
-405.3 586.173 527.253
-474.936 635.944 467.619
-419.6 594.255 552.821
-483.275 617.575 537.736
-477.457 631.559 613.655
-404.871 596.936 556.566
-490.819 580.264 426.781
-471.683 590.909 598.745
-473.408 582.545 487.834
-482.017 581.5 426.928
-511.452 598.236 559.959
-410.14 586.397 510.081
-416.638 614.832 570.258
-393.56 608.851 493.34
-501.327 585.368 564.674
-414.608 587.501 502.672
-539.037 602.994 628.677
-414.026 591.359 553.501
-488.289 650.759 492.48
-408.097 596.924 476.185
-458.757 583.04 594.276
-495.184 585.697 474.206
-493.677 586.813 567.368
-510.085 606.349 465.947
-418.63 625.392 492.022
-501.946 592.597 628.226
-451.597 606.543 449.596
-463.676 593.553 448.052
-418.847 625.643 513.557
-443.359 639.538 518.425
-421.879 594.084 549.691
-497.608 630.628 459.694
-529.517 582.958 574.128
-487.743 601.297 623.363
-440.762 582.436 457.45
-460.979 642.885 526.698
-466.116 644.467 590.236
-452.821 593.595 520.618
-475.191 630.08 617.711
-506.855 595.199 559.042
-446.96 587.208 519.205
-430.676 621.306 473.864
-419.867 593.297 559.11
-475.732 577.141 443.462
-428.35 609.044 459.774
-456.147 638.222 484.208
-474.312 637.503 485.151
-491.026 634.484 497.737
-443.512 578.821 471.797
-390.334 602.158 509.444
-457.183 637.247 475.11
-514.34 589.81 622.821
-491.022 587.071 608.507
-427.913 615.055 472.765
-493.851 588.067 474.82
-492.112 578.686 453.658
-500.033 576.658 426.446
-481.551 635.789 532.253
-407.776 606.547 472.874
-409.67 621.359 496.6
-468.466 584.844 469.145
-463.358 589.509 454.571
-505.999 610.134 552.091
-425.768 626.451 518.324
-429.859 614.789 464.192
-436.098 580.802 517.915
-497.702 636.098 485.043
-457.94 588.372 441.846
-469.118 585.265 565.977
-449.651 596.042 594.615
-474.316 597.536 618.517
-406.212 609.475 514.4
-446.139 587.471 508.572
-481.429 645.116 502.122
-438.863 580.031 471.017
-515.07 599.424 563.426
-464.748 605.281 440.349
-502.413 573.848 429.682
-500.933 592.792 469.14
-395.594 597.876 534.735
-415.701 619.837 551.633
-497.504 642.966 478.852
-415.628 621.41 501.786
-496.515 620.973 441.458
-420.796 601.458 590.675
-425.287 623.175 487.944
-459.727 590.103 606.388
-437.902 638.364 547.995
-422.125 616.45 480.244
-445.237 638.823 511.787
-470.367 646.914 566.277
-505.498 580.396 436.406
-423.355 609.492 472.069
-485.494 614.918 526.602
-415.214 616.699 521.53
-536.527 594.709 587.591
-423.52 591.224 585.928
-481.514 581.869 447.505
-421.238 629.235 502.288
-466.379 589.88 577.212
-496.641 648.036 577.212
-496.042 598.413 490.716
-482.133 598.96 618.541
-494.046 639.86 537.605
-454.025 637.1 475.244
-501.139 611.088 487.346
-400.627 618.554 507.43
-489.055 593.132 618.938
-441.607 597.542 600.75
-479.875 611.462 627.55
-419.093 602.42 470.545
-406.185 616.123 501.293
-493.934 592.569 481.884
-472.448 583.586 454.118
-414.398 589.642 476.838
-541.731 601.708 633.367
-549.018 602.063 580.349
-496.889 589.332 619.058
-441.481 584.484 512.208
-489.39 649.602 580.923
-500.869 588.632 459.301
-473.884 615.718 525.913
-549.587 605.81 584.61
-485.732 578.505 436.959
-483.121 642.162 503.716
-486.537 605.821 624.217
-453.463 640.386 500.652
-492.227 620.386 498.661
-396.775 600.626 493.252
-429.028 579.541 531.904
-506.187 643.727 594.505
-436.517 579.66 465.911
-500.68 617.03 492.289
-422.549 583.439 472.796
-400.716 600.21 548.101
-498.148 646.757 563.255
-402.179 591.416 547.979
-499.164 634.674 479.675
-479.255 598.59 494.351
-517.193 588.256 568.558
-390.882 603.262 513.57
-412.07 594.666 575.575
-459.936 642.08 588.839
-417.766 619.84 510.207
-435.324 595.369 448.767
-449.517 636.641 486.022
-492.268 602.595 626.2
-509.034 599.218 634.099
-466.751 586.198 585.404
-451.072 593.792 527.231
-400.389 600.197 481.466
-443.7 639.662 519.845
-427.207 581.794 492.353
-396.496 602.018 491.626
-448.742 596.656 572.121
-489.193 583.332 448.155
-524.188 593.648 613.928
-453.909 638.457 498.616
-403.139 616.041 499.097
-430.288 589.488 586.548
-489.18 641.532 476.614
-424.166 587.92 579.714
-497.185 607.515 615.92
-492.061 608.172 506.686
-495.305 628.446 533.672
-502.386 591.226 602.763
-517.76 588.758 578.475
-426.116 581.102 479.383
-489.557 603.338 613.362
-398.019 603.551 540.004
-422.457 626.821 540.733
-492.64 586.962 613.075
-519.793 597.815 614.125
-399.899 597.016 491.604
-491.124 591.379 415.845
-395.924 602.447 494.092
-412.491 589.681 486.106
-414.75 611.371 481.04
-461.935 645.495 541.141
-443.919 604.565 443.978
-476.689 598.273 599.311
-458.278 596.488 572.897
-476.113 593.472 505.933
-472.457 644.836 505.847
-485.376 642.594 589.349
-427.428 609.098 455.899
-424.106 627.08 524.401
-501.033 629.335 454.154
-497.425 615.392 493.488
-470.672 600.654 619.861
-396.057 601.794 485.595
-500.377 589.971 588.167
-434.507 635.836 521.94
-405.518 592.282 560.895
-530.402 584.811 572.996
-473.282 643.674 483.602
-424.229 582.26 529.985
-429.536 607.183 451.275
-453.6 639.885 512.04
-502.078 622.473 617.243
-461.189 641.558 506.993
-578.752 600.109 594.073
-445.501 594.121 453.576
-457.166 598.904 611.89
-479.092 644.142 495.299
-501.055 614.028 488.508
-403.879 594.431 557.288
-545.41 602.226 588.588
-462.579 613.023 616.649
-459.755 586.338 561.99
-504.98 615.627 484.565
-506.512 591.316 613.333
-428.311 626.039 479.657
-457.317 608.416 613.696
-439.325 602.644 444.436
-515.859 603.712 562.318
-411.494 597.63 576.703
-411.276 599.828 572.881
-435.539 637.108 517.771
-430.099 583.667 485.45
-488.03 637.011 466.258
-497.948 623.304 445.27
-498.127 603.384 484.651
-486.251 642.484 505.508
-487.094 606.396 511.283
-408.824 607.815 567.237
-486.684 645.347 574.731
-419.569 609.13 464.383
-399.757 592.532 542.353
-516.106 594.819 633.964
-425.308 608.666 462.679
-412.803 592.594 470.078
-469.55 643.494 490.601
-459.846 634.162 477.138
-490.645 582.928 473.072
-435.914 616.577 455.302
-419.995 584.427 490.579
-476.301 607.735 546.646
-421.242 590.588 518.26
-420.36 616.401 473.194
-437.058 584.7 546.667
-413.901 604.931 575.147
-476.43 586.772 427.104
-432.073 628.686 592.203
-497.046 578.967 452.223
-402.526 590.083 528.711
-490.065 577.013 472.861
-460.194 640.755 489.71
-473.4 608.053 619.636
-415.48 615.277 573.399
-395.446 606.223 487.997
-478.715 635.374 461.809
-489.196 580.015 421.09
-414.192 623.44 500.666
-496.072 578.87 439.543
-483.681 616.381 534.376
-407.264 611.129 547.526
-473.135 608.186 437.974
-505.73 624.85 450.795
-456.562 585.535 555.037
-427.22 612.923 464.52
-429.039 620.73 486.131
-411.374 605.538 473.739
-530.337 598.798 615.793
-437.184 633.5 494.888
-484.444 644.544 558.299
-420.254 619.891 486.199
-500.177 591.062 468.43
-501.197 598.422 553.055
-453.544 621.372 460.129
-480.337 616.864 541.657
-526.047 597.828 606.538
-408.082 592.812 479.36
-426.316 618.165 483.313
-528.039 599.222 641.431
-460.332 637.454 473.674
-437.185 635.627 516.859
-503.395 594.401 463.945
-499.103 618.08 440.289
-417.409 617.053 489.064
-415.254 590.039 577.319
-417.208 605.669 472.263
-498.311 580.75 444.552
-466.72 643.419 503.973
-473.438 584.45 556.921
-487.743 629.772 617.064
-481.905 630.614 606.575
-497.419 600.772 629.54
-486.35 648.152 612.446
-452.861 633.116 474.045
-426.858 627.477 568.004
-436.921 578.902 467.794
-421.451 624.906 507.518
-432.733 582.866 465.128
-490.652 633.715 524.987
-422.449 588.707 532.786
-451.65 639.625 596.99
-454.236 627.183 472.13
-413.578 606.605 570.289
-473.907 613.652 525.658
-491.184 645.769 548.564
-406.087 613.033 538.85
-407.038 619.427 501.034
-431.573 596.569 451.627
-408.253 605.992 563.788
-501.308 601.478 469.512
-423.07 626.849 495.396
-430.23 610.27 453.835
-530.067 585.276 572.111
-399.17 601.771 481.977
-412.734 613.184 479.388
-432.358 591.327 453.335
-486.926 625.698 551.213
-464.852 641.312 533.518
-517.829 624.455 562.903
-485.848 636.688 530.943
-478.925 586.852 608.098
-465.447 593.184 451.478
-481.851 575.638 437.678
-507.885 607.683 462.09
-422.91 618.882 540.421
-486.86 577.447 438.399
-480.731 609.864 497.41
-486.828 644.631 501.897
-405.672 589.358 557.89
-446.802 637.686 491.459
-467.266 629.335 467.627
-440.77 587.038 529.552
-443.553 640.037 517.799
-493.941 644.849 484.754
-412.852 605.529 576.511
-502.445 605.389 479.115
-411.373 614.304 554.659
-490.076 575.492 450.217
-475.822 636.266 463.244
-521.775 597.016 640.921
-452.402 579.254 477.77
-425.292 626.334 499.401
-471.991 596.854 525.078
-419.139 629.393 510.292
-452.821 592.734 523.266
-512.792 596.258 577.774
-459.999 637.766 470.49
-440.152 587.671 452.32
-417.609 623.274 495.919
-491.911 633.364 518.863
-452.388 638.53 591.722
-494.718 649.623 493.884
-409.512 610.893 496.978
-425.921 596.767 549.36
-410.638 624.259 503.395
-465.498 641.443 506.727
-416.11 616.073 488.677
-403.103 614.483 527.291
-513.094 593.332 578.454
-462.934 637.393 476.242
-492.579 649.025 579.432
-478.324 592.916 430.533
-430.94 614.453 462.266
-455.07 588.261 558.925
-456.729 609.612 617.107
-495.554 593.609 584.259
-420.159 589.852 548.235
-456.201 598.499 437.084
-402.845 605.98 481.274
-476.075 606.355 538.263
-489.608 586.215 567.845
-442.736 631.877 474.806
-476.083 605.487 434.017
-506.812 617.685 480.731
-497.449 599.012 631.285
-407.15 619.647 501.695
-500.479 575.868 430.188
-425.067 630.424 504.296
-516.575 592.531 620.24
-410.854 591.906 553.166
-452.345 640.868 574.991
-457.055 624.77 608.742
-424.881 584.451 501.056
-396.53 596.219 504.898
-419.024 623.464 518.436
-460.99 641.526 492.944
-421.142 621.947 495.775
-469.67 644.76 500.148
-465.599 644.163 597.658
-444.635 638.842 505.474
-467.169 618.803 621.097
-402.86 591.755 539.347
-435.69 623.063 468.937
-391.945 599.193 505.908
-431.478 591.75 594.604
-474.046 591.765 617.596
-455.022 611.753 615.772
-490.909 584.259 569.946
-423.276 626.843 520.313
-445.835 587.955 555.618
-416.298 621.31 522.478
-425.964 611.111 591.05
-411.065 587.277 522.846
-395.179 602.886 492.42
-421.786 609.661 467.168
-443.407 595.772 576.995
-510.504 606.297 466.637
-495.861 587.284 458.136
-447.396 638.873 495.713
-498.763 600.915 477.674
-464.841 632.517 469.841
-450.95 606.32 441.22
-464.515 586.812 564.91
-429.741 600.172 451.201
-443.09 587.111 510.987
-443.804 584.123 517.938
-394.658 598.867 493.109
-461.875 643.862 499.233
-544.512 592.907 579.637
-456.909 607.948 616.168
-522.272 587.018 579.83
-524.434 593.033 619.201
-508.138 608.618 473.832
-493.066 583.377 467.669
-482.91 631.329 456.269
-482.347 648.743 496.699
-492.204 633.151 521.926
-477.268 605.798 619.146
-406.915 606.282 555.269
-511.812 586.708 567.084
-446.621 595.202 589.652
-429.063 633.134 529.972
-492.368 624.65 497.386
-532.853 594.331 621.274
-461.373 596.073 515.459
-460.868 577.505 450.38
-459.467 638.576 503.747
-498.899 616.076 488.141
-512 591.122 627.034
-502.131 598.82 614.393
-441.978 598.071 590.387
-493.32 634.19 504.576
-481.962 641.81 572.854
-448.431 617.146 614.312
-492.854 637.274 470.718
-420.961 583.82 480.741
-432.438 587.664 514.996
-514.839 614.573 463.658
-517.078 590.154 627.792
-498.453 631.045 558.865
-418.774 626.556 501.913
-535.294 598.366 586.754
-439.069 585.66 501.834
-544.445 603.41 595.286
-412.461 603.667 465.479
-481.51 642.901 551.701
-489.705 633.708 609.528
-452.161 610.504 614.039
-446.536 589.682 524.519
-463.846 593.871 507.41
-479.869 585.529 556.345
-477.822 639.211 556.947
-496.091 602.816 498.02
-527.457 606.943 623.994
-418.1 587.65 537.997
-489.789 627.204 535.256
-413.467 616.299 512.009
-400.963 593.57 513.295
-510.365 616.184 469.501
-418.219 590.058 461.125
-424.705 588.249 551.737
-441.233 623.259 460.077
-486.65 587.947 557.202
-485.731 622.621 535.936
-492.679 621.411 608.62
-485.868 588.043 607.075
-443.872 617.221 453.335
-394.184 597.674 501.971
-462.401 641.555 491.335
-507.931 602.447 469.926
-422.8 582.69 493.376
-486.895 575.505 451.699
-480.077 635.463 463.624
-537.457 592.219 586.601
-489.488 624.8 527.116
-428.333 614.335 591.874
-501.667 593.844 467.646
-470.137 584.362 449.47
-464.595 643.549 511.98
-469.618 627.939 455.843
-482.878 638.006 536.67
-447.78 624.705 459.413
-493.736 585.392 414.824
-415.354 583.524 485.618
-407.566 586.294 515.43
-432.757 635.883 502.662
-415.754 603.122 583.522
-457.975 604.417 439.799
-433.056 621.833 486.625
-528.246 593.347 621.274
-493.962 636.808 469.091
-489.202 623.522 625.601
-424.201 591.638 533.742
-482.903 571.373 474.381
-421.302 625.933 513.085
-420.366 600.778 455.185
-466.169 642.717 578.824
-502.67 606.828 480.918
-455.004 633.377 472.82
-497.776 587.229 470.51
-488.364 617.911 610.918
-419.127 598.294 456.09
-443.732 638.995 506.201
-507.171 604.268 558.73
-498.552 596.322 564.636
-532.354 602.599 640.581
-494.522 628.823 449.882
-424.318 619.351 585.046
-497.973 609.461 494.371
-411.631 587.907 503.668
-471.371 588.006 558.414
-461.695 600.317 616.323
-422.086 625.611 487.825
-499.084 583.693 565.306
-531.35 586.457 581.221
-467.742 597.399 440.705
-501.671 615.175 494.514
-460.549 640.111 500.176
-503.685 587.014 618.126
-490.932 621.704 441.931
-406.374 606.231 472.927
-498.438 596.563 627.297
-449.717 586.943 517.042
-476.376 608.837 439.714
-437.851 587.095 521.123
-487.358 647.063 578.808
-435.817 633.158 578.547
-490.153 642.154 505.241
-412.296 598.849 464.116
-497.274 642.718 606.828
-492.64 592.527 553.781
-525.289 595.084 634.455
-404.585 615.934 532.524
-509.72 591.186 563.396
-528.082 611.132 565.045
-391.585 603.294 496.093
-400.263 591.623 543.021
-477.821 614.36 530.135
-395.702 597.828 513.347
-417.39 593.99 536.292
-509.712 608.167 556.246
-430.245 607.639 449.605
-438.861 581.895 522.463
-481.5 636.603 521.459
-390.091 610.792 525.84
-440.196 585.997 508.349
-492.107 606.831 553.774
-436.819 619.695 605.421
-530.239 585.438 576.001
-477.246 589.96 462.442
-467.099 590.001 606.638
-533.746 618.01 569.768
-470.893 586.309 442.512
-489.879 628.364 451.326
-415.987 620.769 522.976
-407.691 610.834 556.496
-486.067 619.839 552.914
-466.615 648.283 551.861
-477.748 617.092 520.025
-452.168 624.571 612.919
-550.138 594.406 593.68
-436.931 588.193 589.565
-504.657 600.23 632.606
-448.888 586.798 508.94
-400.11 598.683 491.992
-500.674 627.61 593.993
-463.278 608.423 617.494
-442.229 634.847 508.36
-498.09 636.425 484.529
-487.596 576.531 450.69
-467.69 628.963 456.461
-419.79 621.247 519.834
-477.94 643.953 504.915
-530.775 597.253 609.507
-442.688 635.588 491.539
-477.047 615.845 631.285
-455.489 584.227 592.76
-485.924 636.9 523.083
-425.387 584.764 502.56
-498.54 593.449 476.203
-485.422 622.091 547.157
-503.569 591.178 626.673
-491.29 646.424 573.534
-539.104 598.263 576.556
-434.333 609.283 454.926
-512.548 605.001 637.876
-489.572 608.246 510.099
-393.782 604.526 493.547
-494.639 578.134 458.334
-497.143 578.074 445.669
-524.147 597.423 637.587
-496.066 578.424 443.049
-424.397 602.088 455.123
-516.499 594.902 607.054
-495.703 589.483 620.497
-481.802 612.996 623.434
-417.475 620.102 524.655
-492.44 584.201 463.965
-442.282 601.871 605.174
-404.223 589.489 490.069
-400.853 614.234 528.288
-456.178 634.816 476.249
-480.471 598.833 617.453
-488.799 646.637 580.692
-433.121 635.816 504.773
-431.243 610.762 453.791
-518.971 605.403 640.59
-498.516 579.678 456.164
-465.829 583.07 445.579
-440.466 638.418 518.886
-461.01 585.925 600.676
-474.291 579.819 444.362
-455.98 600.945 606.637
-529.285 595.862 628.9
-441.228 611.35 455.835
-463.552 638.055 475.316
-437.488 591.216 576.961
-502.367 627.253 618.498
-443.973 620.835 612.212
-483.035 585.141 599.853
-497.11 590.11 605.796
-390.299 608.528 509.282
-436.243 637.428 522.856
-388.741 607.63 513.428
-491.509 631.954 458.923
-514.29 594.883 607.286
-458.324 632.858 607.948
-496.152 632.043 459.902
-443.551 602.68 602.13
-440.357 635.562 595.577
-467.025 640.51 511.425
-482.301 593.882 473.579
-426.257 629.457 504.173
-441.798 578.893 461.626
-492.43 633.378 516.627
-473.367 585.294 480.615
-549.002 596.99 588.989
-476.082 589.025 471.752
-408.928 609.855 503.958
-480.306 646.865 502.961
-420.697 589.666 545.141
-490.329 600.242 609.298
-498.244 607.756 497.893
-524.341 583.17 576.132
-491.407 627.296 533.437
-423.759 617.815 470.401
-435.548 582.929 535.809
-430.336 633.833 523.414
-484.244 633.697 616.839
-516.624 607.946 562.219
-465.723 602.449 609.861
-408.101 592.984 514.761
-491.582 620.572 512.108
-476.082 614.181 626.728
-482.872 590.275 616.324
-454.953 639.909 509.497
-450.859 591.433 445.894
-474.83 588.212 465.008
-442.965 610.379 612.767
-500.752 607.645 616.975
-477.476 603.901 618.348
-418.12 593.79 568.612
-491.932 601.965 472.565
-510.88 594.411 607.098
-503.319 580.73 445.295
-434.316 624.082 596.852
-423.993 622.366 538.962
-446.249 634.157 486.657
-427.889 593.482 571.313
-417.738 617.902 489.765
-496.171 612.086 634.054
-411.727 610.033 488.716
-457.779 631.982 460.451
-412.764 611.55 488.112
-500.367 593.956 604.919
-448.664 588.908 580.731
-450.168 601.693 450.154
-438.898 583.236 522.048
-472.947 601.274 508.359
-503.607 588.936 574.911
-459.822 640.861 517.778
-531.872 601.363 638.237
-534.287 628.519 570.407
-493.727 634.979 464.291
-420.919 593.837 586.011
-472.327 605.961 538.67
-447.244 634.114 479.342
-467.039 623.163 448.431
-444.899 626.797 464.749
-452.885 587.45 584.015
-427.946 634.933 508.982
-486.856 626.553 542.331
-457.842 588.005 567.032
-540.354 606.338 637.19
-395.516 610.346 522.214
-431.518 589.933 586.901
-466.491 586.546 557.093
-447.075 629.938 474.838
-421.842 626.801 525.428
-407.536 586.311 509.295
-466.3 642.091 516.675
-422.37 583.084 507.241
-434.826 637.347 498.78
-525.342 594.126 633.709
-423.245 584.437 500.037
-399.27 594.985 541.997
-447.316 639.52 523.294
-421.691 584.25 478.437
-416.853 613.492 489.422
-432.699 613.296 459.379
-454.62 630.986 459.219
-487.005 607.927 626.31
-416.639 592.639 462.606
-443.185 614.512 611.193
-501.025 635.875 475.154
-433.026 636.063 530.164
-439.832 581.146 534.121
-425.058 592.408 462.531
-474.008 640.371 554.386
-393.701 599.912 526.77
-449.336 638.06 493.053
-444.937 629.132 466.022
-418.727 596.704 456.898
-441.378 608.183 610.512
-431.538 581.316 474.081
-521.153 602.03 642.749
-514.468 616.062 459.669
-414.588 612.073 567.035
-497.507 603.382 493.502
-503.66 585.615 449.891
-441.796 610.301 456.447
-491.213 588.99 614.402
-494.12 647.491 483.082
-463.224 644.649 579.421
-499.127 593.151 608.406
-501.532 593.597 624.816
-494.168 623.429 602.126
-504.835 610.46 483.478
-450.044 639.959 597.985
-401.888 598.748 548.227
-436.604 584.957 519.916
-439.264 636.864 492.168
-414.611 590.586 517.087
-497.948 590.432 620.516
-484.5 592.478 420.539
-487.039 585.261 457.777
-490.522 613.769 612.854
-460.174 587.418 601.177
-464.369 642.574 508.045
-427.889 626.036 501.561
-516.497 597.154 566.358
-458.334 587.681 590.05
-481.915 616.493 550.042
-541.6 602.295 572.991
-487.892 585.206 485.798
-477.42 638.571 613.825
-480.88 606.723 530.74
-493.974 609.143 505.108
-445.039 628.793 605.881
-485.764 583.197 426.737
-520.68 602.218 563.665
-413.418 586.048 496.519
-436.625 622.351 465.905
-492.205 605.75 500.738
-412.944 587.304 511.035
-412.868 623.514 498.538
-487.821 594.815 594.371
-498.429 601.118 481.161
-429.925 580.482 525.59
-479.662 582.18 431.686
-409.22 609.914 485.028
-491.081 589.655 612.898
-420.699 598.809 591.622
-470.898 641.001 537.092
-452.496 602.151 615.382
-423.914 612.031 471.122
-484.847 637.402 538.89
-502.38 602.258 472.386
-419.758 623.142 494.746
-529.295 597.488 569.988
-502.11 589.305 610.262
-514.865 598.455 634.471
-494.272 584.573 417.35
-512.295 588.782 566.297
-414.446 614.189 485.859
-457.62 631.03 466.841
-519.236 587.799 582.385
-534.531 606.484 643.966
-500.305 624.73 451.495
-416.78 611.063 468.138
-542.544 597.81 574.869
-488.314 645.467 607.032
-453.125 642.028 590.723
-424.246 581.442 482.926
-436.579 580.453 525.157
-489.316 622.611 521.704
-448.657 585.212 543.573
-430.231 581.298 463.535
-431.057 635.747 503.241
-452.333 599.186 595.253
-417.386 591.557 553.278
-401.806 606.883 546.583
-425.017 580.891 487.995
-493.122 632.245 531.827
-409.12 610.638 491.749
-472.426 641.551 482.581
-506.332 596.949 570.091
-504.638 585.202 569.152
-499.524 590.204 593.547
-433.916 633.542 496.647
-449.731 594.25 440.156
-508.174 624.351 470.324
-480.271 580.73 438.726
-512.865 599.944 637.293
-523.39 631.043 567.654
-420.214 612.428 471.504
-456.151 594.983 440.108
-400.877 591.998 532.888
-501.752 586.369 560.146
-490.139 632.855 506.693
-519.736 590.799 567.365
-467.958 587.048 456.7
-452.343 595.414 529.61
-432.976 632.062 501.72
-462.408 641.098 492.386
-399.257 596.427 550.223
-449.799 636.96 520.173
-456.833 596.76 612.838
-433.428 604.998 604.727
-458.226 635.97 473.047
-462.167 611.137 620.082
-485.483 640.789 539.372
-442.605 588.026 457.475
-415.942 620.547 513.032
-510.991 591.928 619.189
-438.07 612.205 607.187
-457.675 589.49 505.032
-458.117 627.405 474.15
-438.881 616.307 606.953
-543.104 603.805 575.76
-508.77 611.53 470.816
-509.409 631.303 557.167
-473.075 577.504 447.864
-411.957 613.186 559.464
-394.023 599.744 527.737
-425.445 616.523 471.366
-400.941 590.322 497.067
-497.262 588.79 466.48
-535.683 610.976 625.934
-418.346 584.733 465.243
-497.196 588.384 469.821
-510.045 599.926 559.842
-428.308 622.923 591.883
-431.927 632.183 519.678
-495.437 604.387 497.648
-498.854 576.055 440.086
-473.665 612.735 523.616
-504.14 608.23 476.494
-469.8 636.078 480.187
-489.018 576.015 473.197
-439.859 602.47 605.3
-502.36 590.594 613.229
-397.768 600.268 536.299
-487.903 602.125 624.355
-407.737 615.975 533.173
-485.421 630.521 456.309
-395.876 605.9 494.329
-415.945 584.594 508.454
-455.334 583.376 471.811
-415.448 619.406 509.936
-496.761 594.041 483.304
-418.62 626.421 507.526
-450.685 635.87 477.879
-418.192 618.568 570.115
-498.617 616.78 486.393
-403.972 604.269 478.048
-417.47 601.291 559.638
-431.112 618.902 476.872
-501.837 590.722 620.128
-465.708 587.941 562.553
-392.271 606.156 492.16
-472.866 644.39 492.602
-497.532 642.322 601.965
-422.669 581.986 479.797
-486.994 620.842 523.738
-393.74 596.099 501.305
-468.025 591.387 607.332
-419.897 611.642 475.376
-479.061 637.447 470.199
-482.049 640.24 612.033
-491.258 625.213 553.127
-409.079 588.455 488.924
-428.898 623.062 591.905
-531.397 585.574 576.171
-470.878 609.407 620.417
-438.577 630.325 590.042
-489.35 597.58 566.446
-423.852 594.528 592.515
-474.72 588.475 609.262
-493.811 589.406 462.476
-409.092 608.815 555.757
-448.76 591.916 604.631
-451.424 639.59 492.407
-449.29 637.714 480.554
-419.894 583.569 511.71
-453.627 606.983 449.809
-469.569 627.586 463.043
-489.267 624.085 541.195
-464.788 636.092 513.997
-439.338 635.645 489.166
-467.171 603.089 606.141
-469.99 583.887 471.354
-497.728 597.353 477.899
-485.357 595.226 596.314
-432.807 626.115 495.626
-508.888 588.295 581.29
-492.964 577.859 430.882
-546.364 599.625 593.709
-544.46 601.036 631.509
-475.419 636.22 470.251
-409.145 623.872 512.321
-506.143 574.381 433.218
-485.43 611.25 631.574
-478.955 627.043 450.946
-437.281 604.316 601.96
-490.025 635.008 518.069
-402.743 595.77 482.254
-436.295 583.523 507.781
-413.732 610.415 486.832
-510.549 618.725 466.591
-470.157 619.134 445.465
-438.608 633.794 510.097
-503.196 575.041 434.313
-521.4 586.115 581.077
-516.614 616.957 453.072
-532.584 601.597 617.501
-395.132 597.498 527.82
-457.396 640.365 592.662
-494.089 619.862 492.527
-509.846 617.322 464.718
-520.374 600.718 609.859
-463.877 644.567 567.426
-466.276 634.349 608.756
-413.414 627.967 503.847
-521.319 600.442 615.48
-480.499 641.786 479.362
-416.522 585.619 481.555
-422.921 592.995 524.817
-494.269 642.55 542.42
-499.109 609.105 482.993
-430.392 591.692 459.873
-512.547 581.533 569.192
-443.585 623.857 608.508
-403.173 599.652 477.024
-422.598 622.59 485.335
-409.549 608.292 553.091
-478.649 606.02 534.735
-413.166 596.893 465.415
-417.129 587.191 506.96
-484.883 621.925 527.461
-396.467 593.307 506.846
-443.023 604.003 608.474
-438.301 584.587 527.003
-426.141 619.425 470.307
-501.606 592.423 560.186
-508.257 598.009 621.684
-517.398 595.434 608.991
-421.137 605.911 587.06
-515.071 584.417 575.14
-472.489 640.186 508.436
-448.807 594.906 443.304
-428.801 594.537 592.704
-493.113 582.9 471.082
-415.845 583.725 511.388
-467.097 641.293 529.309
-519.344 593.227 629.117
-468.826 641.335 506.906
-498.791 586.91 559.305
-467.663 584.053 439.155
-506.095 590.683 615.048
-412.463 604.043 577.61
-424.671 618.888 525.436
-450.368 616.947 455.47
-485.085 638.862 508.309
-504.426 633.367 599.565
-505.74 600.151 470.147
-462.444 634.37 472.335
-476.07 645.531 497.254
-452.021 598.79 611.692
-416.288 594.048 477.413
-493.854 635.021 512.258
-485.618 596.777 419.014
-485.492 579.81 431.602
-422.444 583.402 498.382
-435.441 598.436 586.394
-394.663 597.992 503.058
-419.713 587.927 513.704
-523.285 585.675 569.446
-494.217 577.127 455.919
-492.586 628.858 620.422
-411.874 624.931 510.137
-517.171 607.195 557.955
-422.858 587.013 465.251
-429.89 579.454 533.418
-451.344 600.902 609.623
-431.678 590.947 453.574
-424.928 623.573 570.768
-440.377 632.361 596.694
-500.404 622.93 437.045
-425.463 624.469 498.864
-431.11 618.381 466.183
-507.443 588.953 614.375
-412.694 624.101 510.105
-512.125 587.348 565.139
-437.466 612.113 449.354
-419.362 619.727 497.84
-427.679 631.855 496.216
-391.309 608.154 521.373
-513.936 591.462 627.734
-450.284 585.616 512.107
-431.496 618.249 597.321
-488.515 607.509 485.022
-422.547 583.818 472.551
-494.742 635.47 494.931
-433.733 606.307 447.638
-482.5 606.623 550.73
-519.908 583.249 576.359
-454.558 636.06 473.585
-466.478 593.677 525.611
-447.626 644.852 541.337
-445.924 609.19 443.238
-425.313 626.287 546.115
-542.141 609.206 577.416
-533.107 587.566 576.069
-409.866 610.574 515.445
-508.283 607.745 553.463
-455.007 640.334 511.343
-415.839 616.652 491.415
-473.801 600.594 532.583
-421.768 580.551 513.06
-404.955 591.639 488.069
-508.155 617.7 470.33
-420.297 587.675 466.727
-491.479 619.962 496.763
-479.33 581.304 444.74
-413.149 613.238 492.972
-409.762 618.349 535.035
-426.633 617.348 480.216
-449.413 617.255 610.851
-500.071 646.204 557.137
-522.471 620.931 566.79
-455.843 641.148 583.719
-480.123 609.292 498.409
-433.939 600.778 599.382
-405.935 594.668 494.498
-462.804 624.785 452.888
-417.691 597.151 456.857
-415.316 623.094 508.447
-495.282 638.698 478.206
-507.796 597.772 620.376
-448.189 588.625 454.108
-395.852 601.867 528.032
-457.34 635.937 578.258
-453.567 594.773 516.614
-453.702 587.805 592.233
-469.727 644.153 601.566
-523.52 605.18 644.603
-425.735 630.651 516.48
-489.053 581.214 443.423
-437.834 582.694 499.323
-451.29 621.995 465.692
-487.156 640.575 548.683
-498.014 633.066 533.639
-483.21 629.973 450.113
-462.416 606.554 437.155
-432.21 581.268 482.918
-536.474 605.719 641.238
-416.639 618.185 554.717
-475.032 577.353 484.66
-503.826 599.132 556.899
-446.208 584.729 458.12
-493.515 603.427 502.178
-418.047 606.193 475.758
-446.098 640.309 575.01
-483.552 578.962 428.915
-448.544 586.686 514.84
-501.137 621.79 484.785
-437.735 621.911 607.108
-490.973 594.33 485.079
-413.391 599.891 578.678
-500.866 611.212 489.862
-473.4 582.491 450.65
-436.576 629.95 589.606
-422.941 584.005 501.136
-407.34 585.541 496.764
-494.368 639.336 484.197
-451.369 601.13 612.701
-487.333 589.966 617.174
-442.539 589.11 455.912
-488.181 620.614 526.339
-464.264 587.027 453.821
-415.543 615.018 569.93
-429.322 579.571 522.19
-467.968 645.608 585.348
-461.112 640.065 504.166
-414.684 591.782 462.207
-486.95 646.734 583.858
-476.584 626.208 621.674
-509.891 595.521 573.641
-443.949 616.057 451.699
-472.093 640.896 513.6
-442.161 583.801 513.724
-440.434 593.535 599.427
-412.269 607.135 467.265
-505.468 605.859 551.802
-426.932 630.033 549.972
-506.101 610.254 553.645
-506.735 612.926 470.807
-426.58 629.868 549.57
-496.647 581.565 457.465
-435.93 588.589 593.461
-454.647 587.488 592.335
-480.294 648.508 497.493
-424.826 630.124 505.966
-481.144 573.711 478.437
-438.33 637.142 506.102
-427.114 630.234 520.491
-508.982 578.568 434.742
-494.849 617.644 499.767
-445.067 616.36 453.77
-434.649 582.497 468.222
-414.472 608.286 478.337
-459.721 587.367 554.734
-476.062 633.196 459.811
-455.501 635.809 474.347
-466.087 591.639 573.381
-506.518 592.626 610.023
-463.496 602.709 525.674
-479.78 580.661 429.291
-492.416 586.663 460.89
-487.742 628.442 548.38
-480.544 641.702 504.497
-413.747 585.607 520.659
-443.399 588.121 589.642
-415.204 605.71 466.352
-423.953 590.65 536.006
-438.281 590.894 585.077
-398.795 612.441 521.085
-519.549 591.449 616.004
-460.975 593.018 605.264
-436.692 615.397 454.18
-431.433 616.114 470.194
-431.467 628.551 496.348
-535.587 606.062 641.489
-494.357 589.304 416.74
-427.229 583.833 527.677
-400.459 605.488 487.94
-472.522 636.211 613.919
-477.547 596.161 515.479
-418.751 585.573 482.554
-491.71 577.609 453.932
-483.223 583.005 421.788
-417.318 596.342 563.625
-497.82 579.575 442.097
-391.348 598.404 508.169
-403.479 607.813 494.243
-414.638 604.192 480.749
-452.132 591.835 523.597
-446.348 639.881 497.586
-447.243 617.524 459.306
-493.931 606.138 633.569
-498.044 609.451 494.322
-436.627 635.674 507.565
-534.442 588.383 581.798
-422.918 617.601 576.549
-415.524 592.546 465.011
-444.517 587.771 506.16
-534.861 598.165 572.011
-423.433 617.291 580.003
-478.162 602.642 428.757
-541.041 600.854 624.03
-481.203 587.968 607.128
-428.703 630.709 494.134
-471.141 592.57 618.789
-441.101 635.103 517.606
-449.023 631.294 463.123
-460.818 596.491 584.909
-442.3 641.632 532.398
-426.284 583.145 466.267
-447.301 591.151 581.288
-498.141 601.377 627.564
-402.653 588.762 497.876
-410.206 608.74 486.214
-474.025 642.361 507.24
-417.448 583.412 510.064
-473.874 637.393 518.764
-485.261 606.585 513.033
-467.682 638.123 517.97
-422.304 607.173 466.972
-495.02 600.483 627.065
-511.21 613.27 463.974
-445.807 637.054 508.457
-408.232 605.826 471.883
-416.091 605.759 457.099
-418.857 587.814 579.907
-449.01 625.713 458.923
-419.93 618.483 527.354
-428.243 632.549 520.932
-535.308 599.592 570.44
-403.649 593.23 480.362
-451.844 610.664 450.104
-444.184 616.048 614.317
-421.321 586.8 535.342
-488.687 635.373 513.854
-425.178 630.662 496.082
-503.57 596.094 470.409
-508.516 596.339 571.757
-472.834 644.644 580.82
-473.375 636.224 472.654
-542.792 601.23 575.59
-488.36 611.454 517.465
-440.306 637.043 520.787
-399.291 610.825 499.849
-423.755 581.046 500.84
-465.922 636.224 472.54
-449.845 638.176 504.671
-428.548 583.848 489.647
-485.542 601.789 513.902
-468.912 600.154 607.568
-440.056 602.584 601.357
-440.844 632.77 485.262
-393.283 610.843 514.422
-427.49 625.079 480.768
-495.08 637.035 488.221
-456.35 645.147 533.339
-521.274 596.422 614.277
-475.557 604.202 532.431
-469.714 599.476 530.937
-410.663 590.459 478.325
-462.002 586.155 558.363
-491.93 586.688 610.991
-464.358 595.807 440.752
-453.215 600.213 609.615
-498.473 617.976 609.828
-461.004 590.702 606.619
-447.021 604.835 611.846
-477.259 610.793 537.454
-418.522 615.79 525.232
-461.524 597.177 533.114
-457.747 588.326 452.282
-483.908 588.885 572.29
-391.248 598.705 522.266
-392.294 597.706 497.429
-402.535 618.243 503.957
-449.88 634.793 515.542
-482.853 587.117 553.351
-488.624 639.131 539.696
-534.889 605.227 639.127
-481.457 612.125 542.615
-399.316 593.559 491.886
-445.335 593.955 446.135
-445.794 601.759 605.554
-393.852 600.984 517.605
-494.58 580.694 445.071
-414.756 584.726 523.232
-488.752 613.953 519.428
-441.398 631.176 496.339
-511.815 596.126 567.872
-489.106 580.008 428.825
-416.217 594.345 460.961
-460.621 642.639 506.445
-449.41 587.697 447.437
-460.54 592.63 601.179
-416.285 622.669 521.92
-486.602 587.56 574.887
-476.022 570.505 478.785
-456.44 587.135 455.035
-535.072 598.007 602.992
-391.893 609.936 519.344
-402.102 589.102 498.774
-457.637 590.462 602.857
-505.393 600.31 470.753
-450.717 629.05 488.431
-471.686 594.95 597.761
-452.938 636.441 523.713
-419.102 589.438 577.031
-439.065 584.028 503.872
-473.48 617.586 444.402
-427.225 580.914 503.753
-529.538 599.328 641.884
-451.653 642.462 537.455
-481.15 639.815 538.72
-472.431 620.028 625.257
-494.542 583.167 450.207
-486.527 644.179 505.498
-439.706 639.351 509.769
-456.762 593.585 451.654
-415.633 601.216 460.934
-451.749 641.761 579.113
-467.247 636.427 465.289
-474.462 586.523 473.65
-405.721 608.425 549.665
-412.049 607.474 575.011
-412.744 609.972 487.432
-471.652 603.721 537.214
-449.118 589.929 570.324
-478.628 646.126 493.226
-415.52 590.219 465.518
-493.471 641.178 484.884
-439.62 613.944 605.443
-473.88 624.613 451.863
-484.007 591.278 467.451
-453.713 597.543 605.52
-540.344 588.879 577.03
-459.236 574.479 461.692
-461.541 590.92 503.925
-448.766 637.902 575.659
-455.573 580.799 544.049
-434.609 609.99 460.674
-433.018 613.008 598.492
-473.907 586.375 480.365
-468.583 589.294 506.495
-436.596 624.315 606.873
-545.136 590.807 577.144
-441.621 602.788 606.447
-412.924 613.475 493.728
-438.885 632.182 508.629
-406.382 614.979 541.202
-469.424 643.077 606.064
-392.307 606.276 496.476
-492.471 631.848 522.061
-449.249 639.554 528.42
-487.161 578.9 428.867
-409.886 618.922 528.345
-479.479 648.142 553.503
-421.401 591.406 584.418
-458.026 584.692 591.936
-490.254 630.589 507.659
-395.59 609.427 497.681
-446.219 637.404 589.043
-436.231 584.372 533.902
-446.357 590.702 445.019
-445.916 598.781 604.338
-513.042 595.017 573.763
-500.879 609.645 485.255
-472.605 598.042 619.28
-529.457 608.919 633.341
-417.999 585.827 498.577
-506.66 608.519 461.859
-396.417 596.65 509.439
-492.277 616.201 501.947
-495.125 628.589 598.394
-512.101 593.073 613.477
-461.645 629.383 467.197
-420.957 621.952 504.274
-428.752 632.829 524.445
-502.117 603.143 473.043
-492.35 600.426 603.004
-431.04 629.069 510.733
-477.421 586.767 490.789
-439.275 632.629 586.774
-429.273 587.714 549.665
-437.479 597.209 576.349
-441.552 638.907 497.692
-453.699 636.373 500.67
-499.618 577.795 437.482
-466.707 640.107 599.611
-483.457 588.008 573.152
-443.151 588.391 521.11
-413.034 613.999 483.665
-400.122 612.776 495.207
-422.114 629.158 500.036
-425.282 585.368 502.541
-491.735 630.582 514.431
-431.403 617.537 474.553
-495.393 581.004 443.676
-513.382 602.918 640.344
-412.12 596.016 467.377
-463.991 641.326 501.181
-405.945 590.973 514.338
-426.202 611.043 467.956
-454.869 591.793 600.793
-477.677 618.974 445.475
-407.881 607.476 554.958
-505.312 623.902 474.727
-480.125 642.992 573.767
-490.842 613.043 508.571
-468.35 643.592 486.523
-459.209 604.288 616.184
-518.599 615.047 451.137
-481.515 597.258 598.362
-522.405 597.616 606.621
-408.907 615.698 496.198
-473.476 639.885 476.621
-418.899 583.318 526.982
-529.945 593.97 615.139
-480.634 603.591 524.764
-408.089 604.134 499.605
-428.024 630.723 512.096
-456.401 643.405 522.36
-519.951 590.839 622.309
-414.029 596.396 461.409
-490.905 630.91 498.81
-431.977 583.394 475.248
-471.959 640.576 521.7
-499.616 590.246 605.334
-422.783 626.575 507.655
-450.031 642.321 529.404
-442.406 608.923 611.948
-471.083 585.378 595.016
-434.301 634.668 492.515
-498.668 588.444 460.835
-492.69 588.156 604.462
-466.95 633.734 475.504
-411.946 613.201 502.005
-427.396 611.47 458.942
-508.186 614.477 471.688
-483.051 593.562 471.167
-454.775 599.29 614.665
-459.479 584.264 560.599
-491.27 602.398 469.89
-430.029 598.129 448.507
-514.326 599.25 446.273
-497.816 637.485 469.513
-558.199 602.149 586.265
-460.534 603.741 606.365
-489.465 601.166 619.046
-515.459 583.134 575.656
-448.059 589.902 576.047
-425.08 627.158 551.076
-470.203 644.599 507.769
-506.325 595.67 630.919
-518.306 615.972 569.109
-483.566 611.199 630.973
-523.154 579.629 571.811
-414.875 598.87 461.508
-484.749 608.625 631.528
-416.818 626.11 507.611
-490.73 587.049 461.801
-514.018 589.042 619.7
-449.097 637.913 486.898
-420.053 606.409 468.495
-502.011 620.276 482.257
-429.422 602.466 461.489
-422.114 623.364 496.098
-419.216 586.989 474.131
-432.92 633.012 503.723
-558.922 603.967 585.98
-479.168 581.305 453.384
-508.43 613.443 551.373
-431.404 580.701 513.666
-489.885 625.329 451.502
-472.801 590.238 509.317
-507.963 639.458 595.121
-540.906 599.505 575.22
-446.256 583.694 545.726
-510.76 592.819 618.307
-424.983 630.264 520.48
-396.193 602.898 540.824
-453.865 584.418 445.75
-534.67 596.979 601.074
-492.6 587.392 605.277
-447.447 635.656 485.17
-408.536 611.06 502.408
-411.244 591.29 488.057
-421.411 588.582 537.97
-448.061 616.427 452.659
-438.17 633.486 488.069
-517.505 592.614 576.374
-476.383 644.144 480.09
-493.896 605.257 633.819
-409.393 622.662 517.457
-417.677 605.864 583.641
-492.944 634.313 524.733
-500.672 604.466 636.085
-474.127 625.786 621.073
-480.234 635.56 523.52
-503.969 611.259 482.11
-485.893 624.996 625.861
-422.648 626.15 491.208
-514.621 614.127 457.544
-416.436 618.032 489.12
-497.93 618.865 487.836
-486.171 623.09 445.667
-483.16 603.223 513.596
-496.622 636.865 611.838
-416.283 591.757 460.638
-439.592 584.925 517.313
-389.116 602.343 509.668
-446.819 611.964 611.909
-452.275 640.351 524.378
-394.083 597.711 517.597
-408.837 595.401 567.758
-472.362 639.653 613.603
-416.041 619.198 500.226
-464.221 648.045 555.71
-407.135 589.133 513.966
-424.464 580.665 481.168
-422.227 617.782 536.314
-496.974 642.07 559.322
-542.962 591.833 581.868
-513.061 636.366 565.095
-431.086 637.751 530.661
-444.234 612.126 453.954
-388.149 606.165 513.576
-496.034 595.229 578.066
-492.819 580.204 433.016
-492.202 581.44 442.775
-411.043 615.738 501.603
-474.369 579.4 441.133
-477.414 589.861 572.119
-473.946 621.18 618.297
-510.096 591.48 440.321
-449.593 598.021 605.019
-419.887 615.128 574.788
-425.423 620.305 484.394
-426.481 628.874 558.387
-404.105 590.519 542.976
-542.533 591.435 587.799
-412.581 585.669 513.615
-398.014 591.757 531.832
-461.904 575.36 458.005
-484.988 605.08 621.185
-433.627 614.556 453.921
-409.904 587.993 485.547
-478.21 606.522 496.465
-460.807 589.259 515.708
-457.132 596.06 438.388
-438.09 623.364 466.429
-470.13 642.119 495.543
-537.997 601.538 574.675
-458.069 576.742 470.352
-400.276 591.824 522.51
-459.54 597.486 438.878
-486.144 642.267 595.754
-497.32 580.155 442.148
-401.993 593.258 519.505
-448.216 637.773 514.307
-485.374 582.335 435.565
-454.478 642.465 577.132
-435.001 638.582 499.695
-486.318 586.584 601.768
-447.778 640.761 529.868
-475.682 642.333 598.761
-505.089 594.83 459.687
-428.95 626.276 506.186
-512.612 640.973 568.849
-475.072 643.19 596.906
-503.157 603.889 554.626
-497.088 596.925 477.437
-406.45 589.45 493.124
-444.776 636.961 488.044
-470.826 609.359 612.671
-526.789 604.906 620.278
-552.484 596.452 583.76
-542.169 600.657 604.728
-394.539 612.598 519.611
-461.794 638.434 489.573
-500.104 601.405 636.263
-500.738 625.059 445.608
-456.626 587.267 547.826
-478.358 605.863 526.737
-500.587 635.472 485.196
-491.184 641.226 477.511
-420.944 584.065 473.956
-433.633 622.735 485.476
-501.569 592.254 605.223
-441.702 600.116 596.571
-449.901 639.215 512.36
-504.427 630.925 606.072
-432.799 609.56 461.069
-480.384 605.099 526.56
-452.545 597.527 438.224
-439.885 633.067 488.389
-475.769 638.858 565.95
-518.285 598.484 616.949
-398.735 616.749 506.237
-511.724 609.457 637.218
-422.798 580.058 514.194
-467.088 589.712 455.98
-402.721 600.27 477.836
-443.735 623.451 459.575
-408.006 605.79 473.411
-400.703 605.174 481.103
-530.315 602.61 620.234
-505.97 595.574 629.136
-432.054 633.91 491.549
-417.786 619.872 552.548
-483.697 587.174 560.043
-508.145 608.119 469.886
-446.484 588.709 595.984
-435.788 637.733 525.427
-496.962 591.322 597.579
-423.63 622.431 480.851
-402.197 613.697 499
-462.335 595.534 613.897
-534.819 586.851 579.614
-481.154 597.711 511.868
-432.419 583.297 492.884
-428.436 631.014 563.6
-425.041 583.187 515.726
-482.948 637.469 539.568
-454.803 643.827 527.644
-507.081 614.783 476.066
-459.412 590.775 594.046
-477.676 622.659 447.068
-418.849 584.28 496.168
-466.191 587.888 457.488
-487.687 606.475 631.516
-553.597 594.557 583.33
-488.748 582.365 428.534
-477.01 641.798 479.248
-426.6 628.665 562.086
-508.737 588.618 571.67
-410.575 615.838 511.691
-392.184 607.057 525.445
-424.869 627.235 518.534
-424.537 586.662 474.566
-471.282 590.419 455.106
-463.653 595.829 526.831
-439.006 603.407 444.953
-480.516 605.532 495.909
-499.152 606.669 495.99
-409.748 606.551 494.126
-452.786 636.468 520.529
-418.091 623.224 549.578
-468.32 614.393 443.968
-433.685 581.858 533.63
-411.907 593.306 519.023
-499.04 629.447 595.984
-527.64 593.405 625.451
-406.831 597.706 559.201
-484.169 606.141 521.833
-493.221 591.594 596.916
-517.296 605.026 643.877
-450.322 639.549 511.537
-438.333 589.866 581.405
-521.544 602.824 619.836
-499.425 614.733 491.977
-421.968 596.473 546.558
-441.475 623.407 608.856
-467.322 642.969 478.95
-430.464 614.065 462.162
-492.402 625.034 449.836
-541.751 612.995 573.212
-416.154 613.571 489.521
-422.658 622.052 522.495
-449.046 611.31 443.87
-510.686 593.133 608.212
-529.634 599.812 626.069
-447.655 586.596 517.53
-441.77 628.068 473.364
-413.92 609.27 563.529
-450.361 623.919 616.321
-497.431 640.574 547.083
-455.948 625.304 614.492
-481.937 635.724 460.066
-479.331 594.909 593.904
-474.248 603.765 435.377
-425.438 624.502 502.111
-416.587 596.892 459.68
-428.347 633.233 507.629
-408.01 590.604 486.167
-524.767 595.615 640.705
-521.703 612.475 561.499
-491.216 618.173 436.837
-472.15 614.91 523.873
-498.15 589.411 577.22
-414.432 589.219 522.192
-452.524 588.611 507.086
-485.579 614.294 552.714
-427.217 618.402 485.384
-498.545 601.35 489.276
-408.099 618.12 498.018
-451.022 587.372 516.208
-430.479 605.89 600.921
-453.444 588.732 591.894
-502.912 575.016 435.164
-456.786 641.17 496.983
-453.296 640.637 503.878
-406.014 585.636 493.202
-496.689 616.372 617.136
-429.409 632.12 495.263
-480.896 611.994 627.55
-451.447 596.985 573.334
-445.999 634.03 504.088
-506.71 587.933 574.964
-454.209 587.886 456.454
-484.919 645.174 491.642
-464.242 601.64 534.75
-494.596 601.509 490.192
-461.1 589.381 455.709
-441.08 625.655 463.538
-415.339 589.178 550.125
-503.538 623.582 442.244
-484.592 640.781 506.524
-485.637 607.991 515.096
-496.392 596.957 603.823
-471.316 642.459 543.838
-470.809 639.309 517.562
-415.496 619.656 491.272
-466.06 612.18 617.273
-450.332 622.242 463.878
-510.098 598.111 636.59
-391.531 614.922 507.783
-405.977 589.785 484.009
-492.037 587.965 557.8
-412.764 589.32 470.468
-397.42 613.533 505.261
-530.989 596.785 621.298
-488.501 587.678 413.492
-423.946 589.879 542.505
-434.844 636.887 504.712
-467.091 596.04 503.992
-501.388 593.393 607.184
-501.719 631.042 603.561
-448.903 596.831 439.671
-517.028 600.727 622.988
-420.324 587.709 580.47
-470.537 636.509 515.087
-502.372 618.573 484.95
-416.908 604.674 583.647
-513.995 610.999 464.947
-491.167 643.212 484.947
-476.136 606.471 509.546
-489.86 595.354 556.733
-394.379 600.732 506.276
-450.365 635.597 494.096
-505.44 589.946 587.82
-431.401 597.304 598.603
-482.092 616.984 527.855
-543.931 603.54 608.393
-493.4 641.639 478.32
-539.79 588.2 578.579
-470.84 605.893 619.043
-504.948 592.822 624.642
-468.184 638.853 518.907
-430.653 629.405 507.628
-498.3 608.405 491.952
-415.331 616.904 520.528
-471.481 608.408 441.943
-478.349 585.284 600.193
-486.938 608.684 478.242
-483.258 577.756 432.624
-492.151 639.466 540.799
-403.67 589.292 532.427
-434.984 581.671 513.854
-460.634 611.154 617.428
-468.695 628.283 463.284
-468.149 596.883 440.054
-431.535 580.504 465.776
-437.206 636.976 508.128
-403.56 590.118 500.276
-444.629 628.714 463.713
-496.089 605.26 491
-495.065 595.311 559.686
-467.312 642.946 514.133
-421.648 600.311 569.241
-487.272 580.808 478.939
-445.006 593.051 443.468
-482.981 606.163 623.487
-483.188 616.31 531.609
-505.382 609.472 637.972
-484.561 596.117 601.009
-480.149 616.981 612.796
-462.71 629.904 470.233
-548.074 591.677 589.943
-416.315 601.646 582.069
-555.834 594.113 592.306
-442.986 595.06 583.998
-510.386 614.1 554.216
-473.653 595.287 442.222
-490.796 590.826 415.016
-429.417 636.13 525.184
-549.259 611.332 578.421
-428.912 580.518 487.154
-471.267 645.801 548.442
-471.046 625.283 449.587
-466.064 628.461 459.009
-458.007 604.795 611.028
-420.876 617.106 482.052
-421.293 594.445 527.555
-525.862 583.006 572.884
-513.475 590.355 438.47
-434.241 583.994 461.558
-514.885 620.734 461.085
-469.456 606.641 535.753
-496.216 580.352 448.417
-483.403 639.622 472.513
-438.695 606.393 445.081
-493.722 605.875 631.009
-417.883 626.713 498.862
-422.625 620.147 527.999
-414.985 615.881 505.644
-513.782 629.109 561.972
-409.51 613.072 510.073
-488.991 612.149 549.29
-441.871 582.436 518.693
-420.083 592.856 527.771
-497.836 641.69 557.322
-460.326 589.065 585.87
-470.737 631.987 471.727
-429.06 602.856 596.135
-449.976 613.321 452.013
-392.103 600.787 516.419
-449.578 636.201 488.839
-471.447 627.974 618.102
-417.655 612.891 479.146
-448.506 640.703 520.652
-529.279 602.205 612.589
-479.603 613.794 434.108
-507.655 597.969 617.365
-502.687 631.009 472.188
-514.916 639.848 565.02
-492.851 619.901 519.997
-439.994 639.312 501.298
-412.829 587.527 482.948
-425.636 628.033 555.49
-433.304 592.479 450.045
-490.133 577.33 453.27
-471.983 616.707 623.98
-471.761 599.244 445.661
-418.21 605.727 456.347
-487.568 620.609 520.277
-433.803 579.345 504.135
-407.598 611.218 495.243
-486.533 628.21 447.058
-448.976 636.032 498.275
-396.822 605.748 539.278
-428.327 584.279 504.798
-392.86 608.716 501.178
-420.152 618.719 572.933
-412.874 611.51 568.655
-501.773 594.849 623.944
-475.64 642.554 487.67
-466.452 597.975 448.503
-457.948 582.035 476.984
-465.572 640.88 523.855
-463.048 598.617 516.766
-424.909 626.336 502.01
-491.999 643.94 552.794
-411.743 587.059 493.237
-488.17 578.989 429.977
-445.367 632.604 500.06
-486.685 647.578 573.062
-409.855 617.917 520.533
-406.761 589.821 489.42
-490.931 618.276 505.458
-436.674 633.114 516.368
-504.682 590.268 588.394
-468.224 624.518 617.755
-463.922 586.818 495.937
-438.474 616.023 605.119
-443.356 590.201 529.58
-462.638 643.983 511.802
-408.808 586.618 518.075
-457.216 587.72 589.2
-407.71 619.276 541.881
-491.619 596.63 496.35
-449.65 609.579 612.024
-493.884 586.844 606.812
-431.829 633.108 529.453
-477.271 589.886 457.477
-422.507 581.045 481.297
-448.144 604.791 442.37
-486.358 635.914 463.099
-438.472 603.391 606.592
-466.303 590.965 612.271
-427.677 582.582 494.454
-465.308 641.469 579.897
-495.454 597.309 479.561
-459.066 636.882 603.745
-471.176 641.785 486.64
-451.401 603.715 611.564
-534.166 599.111 639.766
-466.713 642.111 564.193
-457.149 597.12 595.176
-402.936 616.679 509.153
-449.888 585.567 550.879
-393.095 609.572 525.887
-500.94 578.517 449.84
-461.116 637.765 604.065
-484.072 612.857 634.715
-492.965 579.071 449.812
-508.95 597.663 570.99
-492.811 626.184 517.29
-430.676 580.513 516.96
-429.352 586.067 475.501
-457.362 638.021 486.268
-470.317 605.49 617.417
-475.307 581.9 429.084
-425.743 626.236 511.349
-435.324 634.637 487.751
-396.436 613.306 513.056
-421.83 584.29 483.375
-446.391 641.932 520.132
-535.149 595.811 591.802
-518.622 590.064 622.646
-492.13 642.443 492.729
-459.264 591.774 581.4
-475.11 584.949 430.464
-457.184 611.764 615.939
-501.476 613.765 489.334
-459.981 600.343 602.337
-410.613 586.273 510.472
-399.825 608.207 493.806
-494.721 637.504 491.782
-421.816 609.651 467.053
-475.351 587.307 597.049
-458.996 593.038 608.738
-437.402 579.668 511.438
-436.883 631.558 504.017
-428.236 634.343 499.629
-487.196 605.324 511.946
-431.234 611.35 584.224
-496.062 646.037 563.029
-403.875 593.967 555.454
-494.686 595.256 490.255
-413.445 585.883 485.965
-433.708 625.87 489.267
-417.382 584.911 523.593
-482.943 607.102 522.984
-444.807 627.832 469.606
-445.403 597.991 581.656
-468.1 644.784 596.487
-419.812 582.956 485.648
-470.537 595.942 448.217
-440.497 593.638 449.38
-410.509 586.75 506.101
-442.257 640.8 507.32
-454.29 590.297 526.251
-486.635 586.023 483.336
-423.132 582.453 522.653
-450.371 587.563 596.1
-413.852 617.432 545.439
-498.364 594.329 472.187
-520.729 593.399 627.484
-501.902 575.547 423.527
-431.798 581.283 478.494
-453.915 590.382 439.185
-467.587 595.755 573.091
-453.431 586.505 449.344
-429.268 596.705 595.55
-452.449 632.859 476.703
-512.124 585.848 572.859
-462.177 587.783 594.018
-418.852 594.2 544.629
-418.196 581.046 485.35
-501.683 632.239 601.814
-499.966 607.654 491.814
-498.277 636.899 473.728
-446.091 626.651 610.066
-438.026 584.879 511.159
-441.878 588.621 524.725
-456.714 633.092 468.687
-485.727 637.622 512.524
-502.797 636.655 593
-491.61 576.089 468.327
-417.315 592.226 463.889
-458.141 620.249 611.38
-441.445 633.764 488.308
-501.179 573.549 426.838
-518.731 595.853 609.375
-496.106 588.741 571.276
-475.683 604.913 619.556
-514.889 596.883 566.889
-522.224 624.088 569.332
-499.256 633.199 477.442
-465.329 636.585 493.669
-398.408 614.749 522.497
-466.646 642.834 541.934
-529.082 587.369 574.824
-416.479 620.489 491.407
-467.108 640.825 517.545
-474.113 635.362 615.521
-441.38 633.794 484.338
-406.846 617.636 521.789
-422.037 621.594 553.948
-463.203 592.512 507.726
-471.528 600.463 529.666
-473.869 612.534 520.42
-390.072 603.129 519.92
-468.046 620.075 615.8
-416.198 591.453 565.411
-509.208 595.198 607.332
-543.606 596.418 577.642
-494.067 578.896 426.775
-469.846 621.193 616.923
-432.534 631.311 488.306
-467.491 641.54 526.146
-409.605 611.67 551.886
-408.565 595.992 571.548
-487.426 577.483 425.442
-412.862 611.348 481.103
-507.178 602.093 466.62
-517.64 604.505 565.563
-413.537 616.853 498.441
-487.558 642.888 480.443
-500.327 593.357 604.504
-492.683 589.173 588.966
-507.738 597.398 609.018
-509.937 585.197 568.291
-407.999 591.665 519.933
-421.069 588 543.555
-474.286 594.006 439.891
-468.805 605.06 519.085
-529.461 585.236 577.862
-486.679 588.186 597.746
-462.808 591.569 566.349
-411.27 614.98 518.165
-484.868 591.203 422.854
-494.676 603.198 635.902
-501.71 647.974 564.994
-442.933 633.059 508.091
-425.02 621.421 492.034
-417.437 604.867 555.647
-415.885 594.028 543.417
-407.868 588.433 495.462
-398.086 607.468 540.754
-469.055 612.556 443.263
-514.751 637.301 562.606
-420.076 625.384 509.651
-463.979 597.052 616.426
-437.034 608.23 457.867
-437.957 598.107 583.997
-420.592 590.675 529.734
-498.246 578.131 448.835
-425.038 590.464 550.351
-539.343 594.523 574.271
-485.619 628.874 606.982
-491.526 576.207 454.589
-522.451 581.108 573.997
-431.107 608.193 602.496
-436.779 616.074 606.221
-422.007 620.055 483.391
-409.971 595.501 468.948
-464.969 588.756 601.466
-455.883 588.854 506.494
-455.12 642.635 501.872
-440.273 585.656 458.014
-472.144 595.256 503.976
-405.282 607.408 480.339
-483.065 584.064 420.353
-440.377 633.453 488.277
-455.286 639.803 500.942
-480.047 643.618 499.121
-397.451 602.53 539.771
-404.423 615.814 522.251
-500.825 591.984 612.147
-446.553 614.787 458.749
-467.392 613.832 619.793
-502.786 636.427 593.276
-477.474 608.429 534.438
-406.172 613.882 542.411
-414.219 593.926 464.013
-405.403 589.841 538.531
-502.524 641.389 551.086
-462.141 596.635 446.187
-546.92 592.139 581.702
-405.235 618.157 524.032
-478.808 628.777 447.749
-508.741 604.105 465.327
-432.653 618.897 472.246
-495.154 596.923 487.475
-530.103 610.212 565.098
-442.503 591.758 453.895
-454.326 590.968 578.06
-501.924 632.551 477.344
-494.846 636.681 473.688
-491.21 614.446 633.878
-460.214 639.432 491.585
-398.823 594.162 520.555
-476.554 643.316 581.848
-414.589 589.981 528.829
-498.272 602.884 479.57
-398.171 592.537 534.269
-519.496 617.153 567.793
-417.592 617.492 492.089
-437.451 615.705 608.89
-528.554 584.623 576.127
-428.834 613.416 592.913
-499.437 635.608 466.69
-447.449 594.574 516.855
-446.391 598.139 599.702
-416.146 622.921 537.816
-463.243 649.659 557.142
-500.983 590.503 586.873
-423.641 588.772 545.852
-419.233 591.135 573.299
-491.611 612.182 634.275
-436.082 635.664 538.873
-435.97 580.993 533.218
-415.414 604.343 479.386
-430.415 632.647 497.23
-476.189 610.708 622.804
-444.462 607.558 608.947
-430.787 578.537 517.819
-432.344 583.509 505.526
-509.182 608.227 464.688
-453.118 590.442 577.502
-437.822 623.976 462.283
-489.225 639.859 506.678
-448.982 604.577 609.243
-471.978 644.265 500.872
-438.005 633.283 577.606
-483.116 579.454 484.026
-402.894 590.692 493.205
-450.506 630.399 475.399
-502.692 628.64 463.841
-396.739 599.019 535.399
-510.167 595.012 565.43
-440.478 587.044 449.99
-476.892 580.07 429.021
-461.626 643.229 592.561
-491.348 639.313 592.435
-399.479 615.348 507.396
-549.18 604.972 596.764
-465.781 645.307 594.722
-416.863 583.827 506.352
-456.8 596.901 584.945
-439.007 605.879 604.699
-495.867 586.393 469.655
-523.459 582.74 573.978
-404.13 603.464 475.679
-464.923 637.367 491.684
-466.091 642.605 507.509
-416.722 589.519 568.682
-448.377 609.178 613.646
-474.088 640.474 510.336
-448.768 589.725 446.168
-439.939 612.741 610.3
-467.343 633.498 469.023
-469.789 599.494 534.389
-473.933 643.168 506.032
-469.203 585.011 442.378
-513.132 592.805 440.357
-426.53 629.667 568.472
-402.461 591.368 495.929
-530.849 598.392 607.297
-488.027 643.494 609.997
-454.19 607.773 614.887
-516.241 594.968 633.483
-406.766 607.553 549.852
-414.528 591.899 578.768
-417.554 585.041 475.021
-446.78 603.597 609.39
-523.856 601.645 642.926
-460.204 642.607 538.998
-442.7 585.449 472.979
-447.633 581.706 454.538
-417.439 611.861 474.83
-523.442 594.61 623.655
-425.883 622.408 584.557
-405.918 597.142 555.475
-451.005 637.432 590.453
-452.971 593.177 439.847
-447.683 587.266 560.156
-495.667 618.003 499.792
-441.677 591.305 597.16
-432.334 615.661 600.549
-453.989 598.178 436.872
-396.452 613.576 521.323
-533.104 610.884 566.534
-425.609 617.145 585.036
-484.905 607.464 553.946
-417.308 613.388 572.188
-400.021 605.345 483.505
-458.897 614.462 618.074
-505.667 577.938 432.791
-483.732 634.442 613.448
-434.015 587.174 457.738
-400.809 596.95 526.301
-528.799 597.365 630.585
-503.377 594.989 624.299
-499.664 593.576 584.959
-491.359 620.171 501.207
-430.175 588.235 576.255
-453.982 639.644 595.15
-485.939 648.185 612.662
-432.76 626.603 495.768
-464.109 635.596 611.597
-475.344 599.711 433.677
-458.379 587.951 566.582
-417.933 620.44 505.258
-525.875 596.249 618.991
-530.569 593.956 586.098
-424.502 621.321 484.895
-449.201 599.484 612.161
-503.518 604.399 636.205
-474.453 591.553 614.134
-472.075 591.238 447.106
-478.67 579.82 433.309
-489.319 635.71 531.098
-435.908 635.248 500.235
-419.838 582.463 497.408
-436.594 589.658 593.211
-475.034 608.574 619.589
-406.872 615.501 537.299
-419.512 620.538 570.749
-508.178 623.254 466.18
-527.161 606.051 641.534
-514.733 598.869 637.984
-538.941 587.003 579.062
-485.324 591.19 466.285
-414.225 591.821 580.696
-485.386 645.888 586.353
-460.695 636.781 474.967
-429.327 623.838 478.571
-449.117 592.202 523.797
-507.555 581.016 438.647
-460.159 596.294 615.953
-480.523 579.261 430.83
-478.487 641.099 474.624
-488.071 633.51 593.391
-486.429 625.609 543.796
-491.452 629.336 450.566
-414.258 612.894 489.496
-461.036 642.102 581.568
-437.246 587.444 527.813
-425.815 619.515 478.805
-393.913 606.887 528.049
-523.313 601.726 619.788
-485.472 640.48 547.528
-496.914 627.274 598.413
-474.815 632.087 471.666
-422.519 592.892 589.597
-418.717 581.177 481.264
-459.213 636.036 477.098
-428.458 594.896 593.066
-472.208 635.636 470.588
-491.799 616.614 512.62
-523.436 587.405 570.183
-392.813 608.707 519.958
-445.319 591.409 513.093
-488.809 602.092 622.795
-519.348 602.601 565.645
-487.699 577.715 476.205
-471.149 598.176 530.511
-528.806 604.879 622.785
-494.034 615.081 550.644
-518.345 596.452 634.172
-491.179 612.814 508.592
-481.91 637.904 537.163
-425.429 630.151 496.566
-531.131 600.103 596.674
-510.289 616.461 559.927
-443.15 638.296 522.969
-482.154 634.524 615.397
-539.5 589.891 579.679
-447.782 639.207 533.438
-496.186 581.719 456.568
-445.497 610.28 611.668
-475.23 604.85 437.799
-510.077 586.588 440.99
-499.401 632.531 484.877
-456.585 626.941 469.067
-422.207 586.513 475.965
-419.403 616.717 483.12
-448.209 619.698 615.473
-483.103 634.653 530.156
-474.107 586.536 606.561
-489.96 576.645 476.039
-465.257 642.311 501.2
-504.17 596.351 631.638
-485.885 593.178 470.174
-470.547 605.001 516.585
-493.071 637.201 495.442
-466.471 608.705 619.978
-472.87 608.904 520.686
-405.837 592.715 514.369
-509.438 623.823 467.554
-401.909 594.447 481.306
-424.765 616.902 533.663
-414.67 621.496 529.666
-403.285 602.337 551.751
-471.096 571.066 461.775
-517.473 590.641 623.106
-391.799 609.798 503.18
-431.328 581.455 464.042
-409.194 589.29 543.603
-468.064 616.622 444.882
-437.265 583.01 461.976
-466.257 586.221 469.157
-468.17 593.876 575.217
-552.306 594.259 594.857
-431.502 628.651 484.278
-492.052 635.593 508.465
-453.679 641.497 517.968
-414.059 592.42 554.183
-470.157 641.16 501.559
-437.456 619.86 454.411
-444.723 633.378 501.965
-522.753 594.986 605.161
-509.891 609.894 633.735
-518.629 593.656 624.628
-453.901 631.732 464.746
-528.086 598.996 639.522
-539.878 603.013 572.543
-534.603 597.65 607.232
-484.044 648.485 485.251
-454.216 640.071 586.552
-499.34 619.412 491.769
-454.77 596.546 436.983
-462.33 589.867 566.413
-496.314 623.637 605.75
-419.529 584.208 530.189
-514.386 584.375 569.107
-433.961 626.583 600.296
-513.031 591.184 623.043
-512.324 599.458 449.866
-466.679 587.059 600.364
-491.602 597.873 620.765
-505.198 604.474 637.077
-505.34 642.127 564.357
-512.631 613.72 464.404
-490.525 623.913 552.999
-473.33 597.241 503.247
-425.035 584.44 476.494
-436.611 637.862 527.976
-497.993 607.726 500.489
-507.586 599.14 466.486
-477.4 635.092 531.41
-473.574 619.502 624.917
-519.594 594.828 567.873
-405.755 589.111 557.487
-508.653 604.352 464.566
-435.394 587.373 586.167
-502.916 592.479 624.512
-451.607 592.793 572.728
-480.947 595.69 480.708
-412.088 584.01 501
-527.707 595.299 638.242
-475.792 590.551 502.15
-428.308 622.274 587.507
-417.17 610.065 474.139
-457.226 599.629 613.146
-438.733 633.841 600.13
-524.889 585.171 577.899
-472.067 630.554 471.86
-498.815 583.712 451.127
-517.985 597.498 570.54
-506.595 605.671 473.242
-535.404 609.126 569.55
-513.121 591.832 618.581
-446.867 638.571 516.82
-427.134 612.284 459.37
-429.921 601.974 451.528
-494.587 628.355 489.957
-421.649 628.918 505.246
-456.272 593.189 527.802
-427.695 621.784 583.655
-433.383 593.607 447.12
-455.53 592.825 601.854
-521.236 596.55 636.098
-410.748 610.984 509.866
-450.457 588.683 502.407
-542.442 603.554 594.997
-409.383 609.87 499.271
-477.73 645.052 598.187
-534.528 598.67 618.162
-479.1 610.031 506.27
-522.482 596.611 611.042
-479.11 627.928 456.432
-497.599 594.161 472.239
-480.289 608.974 623.626
-447.385 583.399 546.975
-478.619 591.383 613.249
-470.756 636.09 492.701
-479.295 618.36 530.772
-482.449 594.612 593.187
-422.568 628.946 530.11
-506.028 595.01 612.125
-441.035 637.342 530.844
-483.042 599.187 621.021
-462.396 618.77 446.985
-411.708 612.399 557.581
-461.434 642.509 588.611
-521.622 593.128 619.416
-439.646 629.068 606.527
-421.666 586.214 529.268
-527.079 589.113 571.765
-403.105 620.134 512.147
-504.388 635.711 602.633
-497.044 613.577 612.303
-491.102 647.441 557.13
-497.756 597.249 555.545
-411.275 614.809 496.895
-530.812 595.188 580.679
-468.229 641.006 520.521
-471.986 588.42 602.941
-443.031 590.8 514.615
-479.439 610.74 547.052
-506.952 599.367 556.069
-388.295 604.916 515.146
-417.049 584.69 503.846
-432.308 628.79 522.924
-469.312 641.856 487.404
-519.518 601.483 643.623
-466.105 581.488 445.499
-404.666 593.519 483.567
-498.388 623.817 446.214
-423.947 594.636 549.947
-433.912 582.208 482.031
-487.786 577.581 479.609
-532.453 600.392 628.888
-518.281 613.847 449.581
-492.172 592.852 556.352
-485.316 635.61 525.544
-429.303 609.625 462.411
-494.581 597.122 488.021
-531.553 596.183 575.364
-487.299 588.861 600.065
-512.713 619.877 459.222
-417.578 614.404 485.337
-535.883 595.077 595.746
-431.915 626.441 492.082
-436.842 588.824 458.221
-489.088 635.527 503.465
-448.338 626.152 462.635
-514.296 599.769 448.448
-456.426 590.314 441.174
-479.882 578.086 461.676
-406.791 604.015 562.521
-425.949 595.979 589.037
-392.449 602.206 528.995
-452.988 602.009 438.003
-493.481 637.512 496.85
-418.247 589.945 579.247
-541.033 604.478 626.631
-468.691 641.161 604.242
-468.431 627.795 455.08
-429.188 600.636 598.37
-429.895 601.276 450.389
-442.326 635.937 586.81
-434.09 607.589 450.609
-469.353 623.182 449.322
-422.758 598.231 465.849
-480.293 609.561 551.351
-403.905 588.099 504.883
-419.282 589.543 550.544
-517.286 616.422 560.342
-449.997 579.402 453.615
-492.326 630.613 597.387
-487.174 589.903 417.345
-437.245 583.97 518.745
-460.039 615.255 445.38
-501.918 596.249 470.463
-413.983 614.826 494.665
-416.72 624.747 507.065
-389.467 608.962 510.116
-498.344 589.668 593.288
-428.611 632.463 511.479
-469.179 586.252 595.742
-454.814 635.177 467.035
-503.098 575.312 432.837
-476.384 604.044 529.393
-499.526 632.364 594.487
-465.289 586.74 592.193
-435.771 637.859 528.392
-468.37 604.408 523.693
-509.153 592.493 611.369
-428.209 592.587 455.219
-491.118 579.442 425.54
-443.35 637.223 497.527
-486.608 606.468 511.84
-513.136 594.238 578.141
-431.466 583.139 471.352
-497.901 633.722 460.03
-421.638 627.868 521.978
-474.617 638.949 505.421
-462.68 592.047 439.718
-441.597 584.235 476.11
-435.636 589.986 452.812
-418.167 607.272 467.859
-496.243 609.64 553.212
-437.452 584.597 515.859
-494.12 591.276 476.4
-473.172 609.098 521.277
-435.685 589.922 451.899
-445.474 590.809 528.057
-456.351 587.585 563.484
-476.658 587.696 479.68
-429.788 614.137 601.421
-450.824 593.451 573.641
-414.792 599.404 582.118
-426.976 587.55 533.117
-411.304 612.435 555.485
-491.749 604.778 626.001
-417.831 598.769 587.902
-407.746 612.412 543.158
-506.934 591.219 623.838
-412.472 607.434 573.621
-498.316 591.301 602.779
-412.231 586.18 502.58
-452.606 630.811 487.693
-470.682 643.668 491.059
-419.772 627.277 523.799
-513.321 587.381 582.693
-478.601 632.331 619.399
-426.283 583.165 531.065
-477.15 587.905 597.92
-499.281 591.465 587.028
-413.518 613.739 561.219
-394.595 608.819 498.709
-441.094 604.503 446.335
-500.875 587.895 568.431
-415.003 618.8 488.09
-401.107 614.169 500.938
-502.328 631.835 478.823
-479.97 609.333 624.629
-521.658 593.547 564.084
-469.295 587.936 560.876
-459.611 623.75 451.201
-416.034 589.941 554.805
-474.171 570.219 470.273
-426.327 580.898 477.211
-434.891 608.231 447.626
-444.684 587.197 512.085
-461.367 647.932 556.281
-444.639 596.738 577.061
-468.042 625.921 446.512
-476.241 603.146 610.22
-542.554 604.865 630.714
-448.247 590.837 511.751
-462.278 588.367 556.838
-534.878 602.69 590.587
-503.691 631.875 604.478
-406.025 605.409 485.736
-488.574 633.973 452.174
-489.074 588.399 487.555
-488.053 584.519 422.605
-455.443 639.677 506.527
-426.678 629.081 508.056
-441.698 588.376 526.227
-465.409 576.104 484.517
-519.838 621.546 560.082
-538.94 592.08 585.419
-419.408 581.361 515.452
-528.051 588.639 578.235
-410.026 587.534 524.818
-417.131 616.377 523.415
-481.712 576.969 483.724
-500.981 642.453 566.701
-512.813 612.63 558.885
-504.855 628.344 458.519
-534.645 585.125 577.544
-473.785 587.744 598.13
-524.596 587.641 579.253
-518.992 601.674 638.555
-485.952 576.526 449.115
-438.245 600.486 603.117
-478.374 577.499 462.195
-424.284 601.978 593.128
-443.664 631.352 603.196
-512.013 600.631 560.203
-419.871 582.36 484.445
-434.801 585.311 459.488
-448.748 589.977 518.184
-501.644 592.179 617.125
-410.18 613.927 500.111
-427.008 621.174 485.384
-433.149 595.101 449.393
-485.82 605.768 624.612
-468.959 586.775 442.81
-458.233 605.473 615.27
-452.055 589.136 585.309
-424.181 600.157 453.684
-509.499 625.129 551.357
-508.771 591.647 623.74
-494.734 645.832 552.503
-405.371 616.385 532.296
-423.776 630.443 510.606
-545.467 605.039 636.014
-494.749 596.982 481.366
-470.22 599.026 438.912
-489.037 641.06 542.806
-401.758 614.399 534.894
-543.847 603.824 601.543
-466.31 591.223 611.003
-471.875 604.049 607.915
-413.284 621.657 546.611
-531.289 596.83 637.757
-397.221 602.883 540.854
-392.569 611.622 515.813
-497.724 646.838 556.908
-410.512 594.071 568.519
-498.006 596.163 618.203
-497.717 605.036 484.561
-466.37 585.629 492.896
-430.496 608.543 451.294
-451.922 639.042 592.07
-553.503 596.306 588.539
-407.732 621.13 504.045
-412.803 615.184 504.713
-467.37 612.472 442.446
-493.616 634.681 555.299
-489.34 602.231 508.767
-469.48 598.991 617.919
-416.87 588.553 513.466
-411.89 610.464 563.118
-546.687 603.962 633.979
-464.783 609.256 443.541
-485.988 627.756 451.23
-474.986 621.482 450.005
-453.717 628.226 463.198
-507.234 593.666 606.119
-530.019 595.377 621.626
-475.75 585.64 565.316
-500.158 600.632 551.285
-400.958 604.268 484.94
-416.732 599.493 558.769
-430.817 630.253 483.347
-531.905 601.818 611.118
-534.768 593.961 572.425
-482.233 622.875 450.306
-413.811 598.955 581.004
-452.166 591.297 514.234
-419.05 626.213 507.699
-426.487 625.512 552.778
-447.098 615.8 455.196
-452.914 586.027 512.801
-512.544 594.748 631.635
-477.547 575.828 447.308
-493.658 622.136 513.704
-429.942 581.004 491.107
-497.182 607.336 497.936
-395.315 611.752 510.301
-439.73 588.988 595.359
-404.428 603.3 478.56
-485.571 611.697 633.765
-412.04 584.106 520.431
-513.01 604.092 563.223
-502.82 593.815 598.395
-424.722 620.743 525.665
-401.27 600.255 547.758
-453.856 638.292 476.28
-491.409 640.304 495.49
-491.637 633.078 524.55
-434.643 581.635 492.976
-411.896 609.711 468.697
-435.707 596.945 601.04
-498.881 633.396 459.85
-482.312 637.45 530.859
-434.688 632.325 525.987
-515.651 600.412 562.463
-527.927 596.474 640.333
-470.339 640.01 562.644
-504.936 594.014 462.006
-432.763 605.679 601.157
-421.176 608.489 467.666
-475.94 608.042 546.159
-407.206 587.094 519.22
-411.54 610.875 484.529
-425.043 626.978 509.471
-467.65 636.657 476.67
-520.281 599.417 638.367
-541.951 601.42 623.831
-489.439 591.132 489.548
-451.08 605.134 611.732
-430.975 588.443 585.56
-446.128 637.267 581.412
-423.069 618.027 540.902
-494.106 624.818 603.791
-491.378 623.281 555.863
-534.722 598.168 635.73
-447.151 581.135 547.558
-389.922 601.769 519.737
-439.629 583.639 528.516
-535.742 603.175 596.8
-507.218 607.859 464.706
-461.912 606.158 615.758
-442.942 585.435 501.61
-408.349 600.621 571.651
-388.874 605.131 520.471
-481.35 578.961 486.983
-410.526 598.392 471.846
-475.982 599.616 497.877
-505.055 636.777 600.574
-505.185 592.481 461.499
-437.687 605.318 454.307
-489.832 609.188 635.523
-419.493 588.829 510.284
-496.174 584.172 565.503
-423.377 588.063 534.183
-528.507 591.226 625.198
-435.008 588.937 585.17
-514.797 595.787 616.452
-541.773 604.722 626.102
-436.775 583.452 534.27
-419.52 623.334 524.267
-434.26 633.513 488.471
-481.217 615.551 630.091
-462.288 633.584 608.734
-530.579 595.829 623.826
-508.911 619.875 468.686
-498.252 590.81 604.408
-395.155 593.646 497.66
-468.651 580.401 446.596
-462.126 644.067 583.051
-418.015 620.359 543.941
-413.507 618.626 501.778
-491.53 615.292 437.526
-481.52 600.079 602.52
-446.383 608.729 452.272
-462.591 639.479 601.898
-493.507 601.138 500.337
-445.597 589.137 521.376
-477.811 598.703 616.8
-419.336 606.077 585.233
-446.759 602.812 450.824
-485.844 607.699 517.775
-432.126 604.719 603.212
-441.179 639.495 522.271
-415.921 589.599 471.164
-437.057 637.365 509.855
-404.993 602.909 563.817
-503.68 591.088 596.433
-444.932 601.059 607.39
-459.115 641.548 566.417
-456.906 606.199 447.695
-442.007 608.258 611.761
-401.224 617.619 520.378
-417.075 618.291 528.076
-466.937 592.661 440.647
-435.916 618.417 465.259
-476.37 634.949 484.288
-487.407 574.66 462.298
-469.321 644.015 494.098
-502.462 619.01 478.717
-435.573 580.297 520.446
-456.756 629.711 463.544
-471.928 599.519 506.153
-459.848 634.621 486.824
-472.94 603.286 535.594
-417.357 583.467 513.779
-497.292 629.38 453.675
-482.82 611.126 611.417
-407.673 592.887 559.401
-451.337 636.751 599.127
-440.434 588.913 513.565
-488.461 586.313 557.115
-434.811 595.71 596.088
-396.926 607.804 491.526
-479.849 616.001 634.311
-483.834 632.634 461.28
-443.55 603.499 609.403
-459.179 643.151 512.533
-418.252 615.959 575.791
-459.267 595.422 609.451
-423.638 588.744 578.902
-504.695 598.274 462.051
-527.626 602.396 645.039
-505.491 621.382 449.503
-447.482 614.342 611.217
-409.343 613.844 507.74
-492.632 586.908 555.665
-508.858 603.652 637.058
-462.685 607.867 444.527
-406.806 588.554 498.987
-473.779 582.868 444.231
-460.256 587.233 597.849
-467.968 641.752 536.593
-410.121 603.983 467.916
-482.832 590.98 500.925
-538.147 602.594 617.519
-506.282 601.687 473.866
-503.16 596.361 464.164
-455.97 642.543 533.273
-488.198 639.66 470.075
-420.472 581.247 471.763
-508.878 592.371 617.634
-468.811 594.491 525.919
-535.377 600.219 612.59
-452.89 589.462 443.807
-538.18 600.958 594.106
-473.231 598.396 437.148
-445.405 635.804 488.401
-511.355 610.196 555.162
-504.106 591.41 625.949
-475.726 631.227 622.376
-420.526 582.06 509.254
-449.596 637.049 513.311
-450.076 616.803 616.883
-502.138 631.077 459.68
-478.607 586.021 562.79
-415.996 589.626 517.317
-475.788 645.922 577.353
-445.886 588.318 536.13
-423.422 626.765 494.529
-401.522 590.879 549.444
-498.526 585.348 457.056
-421.792 590.135 586.217
-425.553 621.949 478.186
-476.783 590.786 572.121
-431.453 631.17 514.231
-455.335 592.118 527.52
-443.089 636.218 531.834
-445.484 616.181 463.41
-405.688 605.76 475.827
-502.173 576.319 439.309
-429.721 608.66 448.793
-461.67 642.183 512.971
-432.16 599.111 598.384
-428.719 618.26 476.626
-449.555 640.11 593.022
-450.146 593.677 442.303
-460.712 588.179 455.151
-444.323 588.85 515.932
-421.181 594.666 456.095
-429.899 584.149 465.76
-430.297 625.32 585.874
-527.366 600.857 641.493
-427.697 627.73 530.182
-498.594 584.821 560.029
-538.741 602.801 622.137
-405.649 589.774 533.513
-438.871 584.341 516.966
-500.796 633.935 459.917
-419.108 585.515 508.614
-498.183 599.924 479.874
-528.548 594.226 614.392
-456.272 643.291 589.802
-490.697 593.206 502.221
-411.034 618.498 527.906
-456.13 621.201 457.503
-487.998 585.551 610.617
-415.023 592.011 466.093
-492.473 584.479 472.27
-484.588 612.89 611.323
-419.378 586.847 481.546
-500.594 610.177 490.272
-490.998 632.068 454.576
-484.972 629.91 448.056
-421.131 627.205 489.958
-521.206 591.118 565.213
-503.791 585.086 562.236
-476.76 645.245 583.949
-529.497 597.368 614.155
-487.422 614.677 551.82
-434.689 599.45 447.178
-422.779 607.783 587.56
-440.474 579.155 476.945
-468.153 642.803 514.985
-532.474 599.99 605.068
-460.266 595.444 607.594
-414.246 592.469 461.33
-491.273 636.021 532.598
-535.885 603.363 604.94
-465.607 617.049 617.011
-419.941 588.49 461.888
-482.216 642.079 589.164
-428.078 581.623 474.123
-429.156 589.656 586.221
-465.044 645.235 575.28
-408.506 590.164 485.005
-414.17 613.56 567.216
-426.05 634.697 527.887
-468.249 582.148 441.746
-493.56 646.496 559.296
-512.115 593.429 606.217
-493.257 599.537 493.701
-410.971 612.625 503.803
-543.823 600.705 612.249
-453.707 634.27 570.129
-404.046 588.738 550.057
-481.97 582.829 427.45
-453.642 626.266 459.211
-468.636 625.684 455.899
-426.986 623.578 497.985
-488.649 590.958 555.681
-430.057 580.036 474.071
-459.719 590.709 586.306
-489.788 610.38 637.957
-437.912 637.831 528.817
-396.077 593.93 498.332
-485.814 640.971 547.268
-523.583 595.055 630.838
-440.636 594.111 575.8
-464.619 586.285 601.932
-466.97 581.201 445.505
-428.579 629.466 492.392
-486.821 616.107 634.851
-497.33 616.816 617.815
-498.762 583.66 448.548
-515.299 595.488 578.468
-418.014 608.939 473.551
-486.228 602.098 628.457
-422.223 618.408 537.566
-469.753 640.453 476.782
-495.199 628.327 487.907
-487.381 639.466 464.105
-445.909 616.448 615.537
-459.514 633.75 466.939
-499.272 598.675 562.889
-453.921 598.579 614.468
-536.631 603.917 617.795
-442.975 582.559 482.656
-490.714 585.931 415.365
-560.902 600.694 585.214
-410.138 585.345 502.201
-441.385 594.199 447.611
-448.641 612.214 449.659
-485.128 630.251 452.241
-450.79 636.778 479.255
-426.306 581.209 496.045
-428.692 599.784 448.126
-484.465 636.713 611.743
-407.604 600.221 575.549
-416.366 588.757 512.262
-452.623 644.553 574.571
-493.187 597.496 626.139
-518.746 598.818 608.064
-424.568 624.064 565.983
-431.621 594.854 597.547
-441.814 583.111 551.786
-546.336 590.102 586.062
-423.821 626.524 556.551
-484.219 609.522 628.784
-443.531 588.235 523.512
-426.175 626.508 576.747
-431.65 624.951 592.031
-480.419 636.077 613.629
-407.086 623.566 510.169
-490.157 616.252 515.381
-466.022 601.205 440.258
-447.971 604.195 612.951
-396.651 605.454 489.013
-506.445 590.384 618.611
-443.504 616.856 613.949
-526.621 594.861 617.418
-424.65 583.327 520.274
-496.8 580.526 448.706
-514.742 585.822 581.749
-487.225 596.628 601.694
-463.861 623.554 452.078
-402.691 602.36 481.169
-502.805 595.673 629.502
-454.748 588.708 442.381
-537.132 610.136 629.333
-415.761 605.983 467.592
-534.225 607.521 618.028
-419.114 604.475 568.462
-486.157 623.491 548.629
-494.704 632.972 594.933
-426.26 627.397 525.45
-493.785 577.174 446.876
-488.865 632.515 459.305
-424.704 627.878 529.012
-411.944 609.955 566.869
-452.739 589.7 506.153
-445.978 585.59 551.259
-504.09 600.329 633.736
-432.165 588.5 549.609
-518.396 607.756 562.635
-530.109 595.088 608.372
-480.364 637.115 466.713
-429.797 585.051 462.637
-482.65 593.455 617.113
-469.574 643.931 489.132
-481.165 623.103 539.364
-438.304 632.046 592.582
-439.228 590.651 452.475
-476.576 589.084 599.17
-438.927 636.036 523.266
-435.33 624.35 480.802
-492.94 592.835 553.412
-501.919 609.553 618.547
-535.034 603.595 639.115
-491.5 632.279 453.659
-488.261 593.34 554.224
-486.702 637.337 469.005
-515.4 611.954 563.072
-491.131 584.082 555.436
-483.56 632.94 598.518
-457.659 584.438 593.49
-514.586 616.481 461.231
-449.108 608.855 442.02
-419.191 595.725 571.282
-509.393 596.66 631.893
-402.912 602.695 481.164
-427.044 587.055 513.298
-453.946 627.323 469.219
-435.251 631.626 509.518
-422.374 628.499 490.717
-438.985 584.377 454.229
-505.686 596.498 571.298
-486.611 580.688 433.513
-534.718 602.591 608.64
-486.914 583.297 458.723
-411.96 618.255 525.723
-488.507 609.873 520.849
-469.416 588.226 592.59
-509.198 607.27 637.396
-441.645 641.464 518.467
-441.651 584.561 502.03
-551.824 600.277 588.618
-474.754 629.921 452.12
-461.365 589.586 583.714
-452.177 640.245 496.13
-507.235 642.675 565.799
-516.886 594.212 615.602
-410.966 584.858 489.659
-454.058 596.611 583.587
-464.431 603.558 443.401
-400.124 614.003 500.048
-545.394 604.821 632.097
-442.702 640.358 522.473
-497.769 608.824 500.002
-420.644 595.859 529.814
-476.558 610.297 541.739
-470.623 587.331 603.68
-446.885 584.777 467.018
-421.844 581.803 523.751
-420.718 600.215 585.528
-411.822 617.346 534.586
-521.792 597.019 618.12
-528.471 587.722 580.972
-436.551 636.685 519.978
-527.844 595.085 626.843
-394.263 608.001 536.99
-439.923 633.176 486.296
-436.877 635.651 516.393
-446.081 584.443 449.473
-412.905 596.278 466.74
-432.831 628.735 588.18
-423.656 627.42 525.573
-443.475 631.391 474.751
-510.125 590.539 620.624
-417.751 597.06 534.511
-468.48 642.635 490.698
-486.046 589.125 415.853
-436.174 612.72 453.536
-432.566 580.659 497.902
-505.791 591.929 599.394
-492.867 621.105 557.378
-424.095 586.322 541.281
-462.406 596.167 527.261
-521.928 591.293 619.143
-463.875 623.816 452.605
-486.117 606.232 613.562
-506.335 582.775 438.641
-444.718 592.482 455.858
-402.872 592.991 490.616
-423.394 591.193 545.238
-468.147 615.877 619.154
-414.758 587.307 579.58
-479.111 626.951 449.394
-479.572 615.221 630.923
-503.689 602.171 472.792
-529.064 594.268 571.617
-435.805 612.828 450.363
-454.422 587.252 590.936
-481.901 645.156 481.283
-468.464 608.63 618.506
-420.109 621.949 494.205
-432.017 633.104 509.157
-461.325 590.323 570.995
-391.454 606.29 525.288
-452.044 604.367 614.058
-500.792 591.035 614.187
-490.793 637.853 533.144
-418.353 586.556 519.391
-488.334 643.405 545.773
-431.363 586.288 461.627
-501.808 593.678 469.292
-419.785 585.951 468.324
-503.583 627.987 477.141
-486.667 611.421 487.557
-494.226 617.007 614.432
-465.474 586.54 594.559
-445.372 577.376 464.36
-402.349 590.398 518.389
-400.426 610.527 535.685
-496.735 589.578 466.027
-513.568 594.75 577.279
-408.182 597.665 487.698
-529.536 589.249 569.086
-408.261 614.783 499.965
-455.692 590.628 582.688
-442.904 595.286 575.464
-495.841 602.913 494.983
-531.721 598.252 604.435
-531.753 599.784 620.244
-413.438 602.416 463.052
-472.007 586.126 566.487
-470.674 638.94 606.223
-411.119 605.659 465.799
-436.652 581.026 464.631
-427.747 626.208 519.008
-438.998 600.313 587.89
-506.66 591.143 611.315
-541.753 606.569 629.083
-429.939 630.62 501.754
-405.568 612.887 490.493
-490.286 628.797 543.908
-522.81 583.415 569.885
-416.313 610.218 474.32
-495.713 634.909 477.375
-457.654 640.706 511.413
-421.596 620.141 574.036
-467.229 590.507 452.052
-520.334 592.42 616.126
-411.142 597.411 465.317
-519.2 593.941 614.016
-473.348 615.822 445.217
-436.72 632.227 581.47
-516.617 594.553 607.985
-440.017 631.684 474.745
-482.071 635.447 537.656
-529.776 582.061 570.267
-395.512 593.755 501.085
-446.035 598.872 445.838
-508.764 598.2 557.283
-444.509 636.279 504.447
-444.803 597.636 580.046
-449.101 630.156 471.929
-483.943 589.44 601.337
-495.92 582.217 454.649
-410.805 614.245 541.417
-440.989 594.622 451.844
-403.633 590.369 553.211
-533.51 601.793 642.461
-429.278 630.407 549.296
-436.109 632.883 486.095
-425.398 590.179 531.063
-489.72 644.985 589.422
-424.582 625.544 547.502
-513.846 584.444 570.324
-462.215 587.097 594.148
-500.71 622.797 446.184
-439.616 604.468 455.714
-463.764 643.501 507.83
-443.657 624.8 460.707
-459.636 648.159 559.896
-405.719 605.044 475.232
-438.012 603.958 596.152
-424.129 621.969 541.485
-453.081 637.411 497.231
-458.15 594.02 589.386
-491.444 583.83 477.076
-421.366 580.866 476.017
-427.407 630.73 521.796
-502.329 633.41 472.185
-405.891 614.281 528.669
-505.304 591.412 581.23
-400.193 612.072 527.16
-448.842 607.725 613.091
-508.155 594.987 571.369
-434.491 603.499 594.816
-494.157 641.159 549.973
-508.141 603.325 469.818
-413.256 589.704 516.045
-450.786 599.555 440.346
-470.59 588.45 602.006
-409.544 587.205 489.037
-456.226 591.666 438.581
-468.888 627.081 465.939
-439.418 591.356 594.312
-390.662 606.771 516.334
-464.062 643.467 532.354
-432.533 631.581 496.694
-532.917 596.418 595.335
-444.449 596.33 594.562
-470.864 593.847 444.016
-441.253 604.828 607.512
-522.719 601.289 616.893
-502.013 588.623 572.496
-443.927 584.427 452.299
-501.282 626.349 604.397
-495.501 595.826 487.42
-446.195 638.021 577.871
-427.167 584.458 506.082
-416.497 616.543 485.137
-459.7 634.593 604.291
-414.094 588.564 513.7
-441.711 588.559 593.122
-488.049 621.74 551.746
-475.05 600.623 435.374
-450.355 608.238 613.208
-439.337 627.837 601.734
-482.277 603.064 618.806
-438.092 586.649 524.89
-497.718 606.688 487.367
-449.726 624.408 612.935
-432.122 585.793 466.542
-484.905 640.849 544.019
-533.876 603.624 572.913
-489.909 623.485 624.847
-472.3 584.363 465.74
-430.193 632.335 493.333
-494.872 605.897 498.124
-489.932 606.768 507.365
-474.353 617.707 624.569
-431.585 635.086 496.271
-433.318 631.5 510.247
-530.342 583.017 570.952
-491.825 597.431 496.204
-514.348 603.514 638.061
-427.013 591.367 589.582
-493.831 586.303 615.648
-479.184 575.683 436.397
-440.499 604.564 607.184
-457.829 628.998 469.221
-557.334 601.349 588.824
-458.114 595.803 607.742
-454.487 592.209 450.454
-457.432 636.831 474.843
-419.22 623.936 540.126
-436.849 629.68 598.119
-433.744 633.32 538.515
-450.721 643.496 577.833
-504.601 579.158 439.121
-456.135 589.348 453.696
-450.392 641.905 579.089
-527.567 599.528 568.15
-438.517 582.254 482.071
-509.753 607.24 466.395
-465.56 620.759 442.401
-409.348 621.397 511.164
-497.095 631.261 454.414
-466.087 590.36 565.883
-418.347 610.08 478.709
-410.233 617.994 515.721
-462.958 594.642 583.219
-512.365 593.41 611.33
-443.612 600.98 446.507
-445.164 632.858 494.727
-471.401 590.365 453.968
-422.429 619.851 545.41
-508.891 591.216 616.378
-435.838 578.923 534.952
-434.9 633.936 497.531
-502.093 600.274 554.019
-463.531 630.838 462.983
-434.986 602.997 450.432
-483.713 601.046 485.943
-506.13 594.683 610.658
-453.976 591.185 582.68
-447.222 620.362 465.921
-512.876 610.942 460.209
-446.374 586.293 541.15
-421.745 616.328 484.049
-457.453 588.652 564.639
-455.732 642.783 534.335
-456.05 597.626 586.805
-478.809 591.303 613.261
-423.037 622.93 492.256
-415.683 584.763 480.125
-435.36 633.689 492.459
-487.051 624.074 553.284
-419.851 596.083 472.816
-435.644 603.784 446.829
-506.18 593.597 581.626
-466.161 641.313 478.179
-416.991 613.51 568.801
-485.206 625.164 622.4
-441.227 606.805 453.424
-398.435 598.162 541.899
-493.343 626.606 446.732
-490.799 624.046 522.344
-432.436 584.373 534.612
-422.435 582.216 497.696
-486.805 629.827 540.955
-457.784 633.072 488.709
-439.325 600.549 447.721
-472.899 639.444 605.462
-435.509 635.906 540.428
-517.408 596.699 612.618
-480.696 637.725 563.714
-427.477 623.161 578.271
-440.38 613.743 604.327
-484.989 583.703 418.625
-422.053 621.903 535.397
-526.164 595.455 566.801
-447.902 588.924 522.265
-486.7 577.136 450.319
-444.125 586.594 505.237
-411.248 615.578 515.638
-467.425 592.564 612.411
-494.834 641.584 481.965
-508.513 593.937 610.973
-420.181 584.085 492.575
-492.278 644.564 504.299
-492.087 620.564 439.41
-475.947 586.286 602.397
-472.248 611.835 530.883
-397.4 593.568 504.568
-497.525 623.014 440.383
-456.072 610.206 616.337
-450.597 590 513.891
-422.438 623.302 572.639
-400.021 616.541 504.53
-452.581 643.09 521.483
-472.091 590.417 452.545
-535.16 607.296 570.891
-441.725 617.037 609.39
-479.735 632.294 457.842
-445.483 641.485 506.133
-424.508 611.518 591.319
-494.877 595.839 595.459
-498.049 579.03 442.611
-474.41 636.675 614.071
-500.98 586.502 558.319
-524.353 603.584 642.753
-495.212 640.725 590.567
-467.557 600.091 443.291
-416.298 626.533 504.685
-464.705 595.581 617.102
-519.641 597.955 622.239
-493.486 587.184 480.786
-443.686 617.867 451.109
-498.373 632.642 616.976
-405.055 618.522 496.732
-402.805 613.963 530.753
-430.894 590.147 589.64
-414.856 612.041 488.545
-418.608 588.914 540.071
-512.423 620.243 463.091
-490.342 582.206 478.932
-435.481 629.733 597.547
-427.957 588.513 457.257
-493.765 621.496 496.238
-424.948 623.249 532.665
-423.888 590.309 578.993
-480.351 617.372 445.624
-496.299 591.483 615.562
-404.746 593.222 485.012
-438.739 598.531 453.302
-497.64 579.329 448.965
-484.265 588.738 556.996
-402.67 593.62 508.907
-441.669 591.461 455.097
-462.931 624.866 616.05
-401.805 592.452 506.448
-447.491 585.398 513.284
-451.022 592.303 603.95
-460.927 644.276 579.983
-457.329 621.665 447.557
-462.804 647.903 545.734
-484.276 595.698 617.047
-426.135 629.981 517.05
-535.028 602.921 596.952
-489.631 626.872 528.118
-500.348 608.14 491.784
-424.625 630.99 496.766
-515.639 592.008 616.193
-500.467 621.254 480.46
-471.147 640.646 564.779
-436.519 633.844 494.89
-539.238 600.621 599.912
-434.215 590.705 571.85
-523.264 624.549 562.686
-436.587 637.765 497.228
-495.74 579.311 456.337
-499.761 627.367 450.3
-515.814 590.335 581.129
-464.82 642.99 483.153
-499.446 588.317 613.156
-399.008 596.1 528.103
-473.509 627.028 617.529
-497.783 588.709 586.676
-497.178 602.175 485.101
-490.041 580.614 417.406
-503.165 579.831 437.419
-394.825 597.889 497.848
-422.506 607.487 457.844
-452.696 587.588 446.753
-477.483 629.175 451.053
-474.353 602.773 617.655
-543.77 602.243 611.558
-467.375 622.746 448.021
-462.03 576.876 452.794
-442.991 590.435 583.782
-512.402 607.688 560.493
-418.667 617.381 524.628
-435.721 596.774 586.276
-421.705 601.56 467.315
-509.935 584.681 567.01
-497.919 588.766 615.687
-492.456 646.831 607.821
-425.267 629.108 483.242
-451.62 600.546 611.819
-473.356 642.552 492.168
-395.738 604.556 537.248
-424.76 627.991 560.14
-462.488 641.231 494.228
-417.652 593.561 476.345
-513.079 598.132 635.949
-436.323 587.23 452.684
-463.263 592.672 606.452
-488.347 643.579 588.165
-426.969 589.151 458.734
-482.677 615.861 634.085
-409.051 623.885 506.685
-447.257 609.857 449.246
-490.784 580.364 420.319
-493.229 600.086 625.565
-453.45 636.116 596.125
-505.788 621.756 472.98
-414.369 596.176 585.038
-401.377 610.607 542.558
-506.822 592.049 558.606
-432.672 630.044 592.945
-414.99 590.333 567.033
-477.806 588.619 608.056
-533.423 601.437 592.414
-504.688 613.509 476.181
-456.303 586.27 592.16
-483.061 589.791 459.914
-433.683 626.726 494.142
-482.569 594.408 477.4
-452.167 600.815 606.406
-491.248 590.183 612.369
-416.064 618.069 558.371
-437.795 584.399 452.752
-536.361 586.29 578.956
-416.708 618.13 567.462
-480.212 637.099 462.066
-412.008 616.16 544.115
-493.562 631.03 491.342
-503.199 594.591 467.392
-484.53 627.143 449.421
-423.188 623.488 537.702
-495.456 588.978 614.671
-493.27 634.039 466.621
-440.103 633.114 507.194
-473.27 606.046 437.109
-494.403 595.73 569.548
-488.275 595.821 593.801
-430.057 617.208 597.261
-521.325 582.743 574.691
-504.95 602.27 469.499
-426.957 615.883 593.023
-505.166 577.531 434.084
-421.749 621.153 571.543
-519.762 607.673 565.782
-506.027 604.048 564.358
-419.661 622.249 558.723
-496.601 594.624 624.479
-495.057 603.612 631.58
-498.726 588.14 464.728
-432.04 628.802 589.305
-480.662 579.773 436.62
-485.894 591.788 613.015
-448.108 599.391 612.111
-499.7 603.262 633.145
-412.386 587.006 476.62
-421.694 624.626 518.619
-424.856 622.714 532.102
-425.105 624.663 575.906
-483.238 580.872 482.663
-499.676 594.441 556.328
-470.47 588.125 554.657
-453.244 598.905 607.363
-474.274 592.628 614.692
-481.963 645.826 591.732
-410.062 608.271 500.898
-482.005 612.614 498.195
-406.296 609.852 478.921
-493.403 631.43 528.441
-414.347 589.907 559.448
-458.002 598.071 519.467
-444.09 591.938 445.363
-454.42 598.739 525.356
-495.98 593.302 618.117
-453.447 615.208 616.565
-445.449 636.624 524.081
-462.237 591.352 566.153
-438.472 601.053 602.093
-411.443 613.241 478.93
-491.073 584.408 481.263
-480.829 585.347 557.223
-397.013 611.557 499.093
-473.332 585.851 448.912
-450.95 630.158 466.557
-528.561 598.83 636.159
-496.199 594.424 477.477
-473.863 624.321 624.705
-408.361 593.378 570.575
-416.668 600.267 556.954
-531.081 592.322 589.391
-488.123 619.4 522.67
-478.026 635.274 460.292
-483.848 585.089 568.5
-458.842 585.673 591.798
-474.706 616.36 444.145
-465.219 601.005 442.648
-427.667 585.26 507.344
-469.776 602.3 531.676
-483.29 596.314 483.196
-477.405 586.318 428.033
-403.463 592.131 554.349
-443.919 638.039 535.576
-474.299 620.367 629.362
-484.808 584.896 416.912
-468.788 641.655 479.551
-417.415 585.42 504.619
-428.069 605.224 456.065
-491.426 574.155 429.215
-425.509 621.697 576.81
-544.775 604.817 635.959
-420.311 626.232 498.726
-454.597 588.396 595.932
-467.576 646.494 564.016
-454.782 575.603 479.449
-450.68 609.301 440.474
-475.019 634.31 461.46
-470.531 644.048 493.031
-446.047 593.403 604.285
-507.016 584.637 440.119
-453.44 608.033 615.884
-424.456 606.569 460.714
-456.116 601.502 614.926
-487.802 598.983 621.252
-469.17 597.97 509.226
-436.681 630.617 586.741
-441.777 590.181 534.108
-487.834 582.762 425.176
-485.61 610.209 524.747
-462.269 586.32 589.492
-499.164 582.3 447.265
-466.279 640.033 497.308
-440.707 611.646 456.663
-465.862 641.115 513.828
-496.843 599.344 493.49
-459.561 601.832 607.624
-440.248 634.18 508.711
-465.074 589.634 453.532
-401.412 609.643 538.217
-422.354 622.222 554.804
-543.463 608.405 574.353
-462.951 589.862 440.938
-475.92 645.273 502.948
-443.36 587.705 513.494
-459.529 602.636 611.416
-497.727 591.086 620.644
-398.193 612.593 503.245
-498.123 633.201 463.289
-425.724 582.305 489.714
-492.715 640.265 474.671
-455.886 591 507.637
-455.048 624.881 463.977
-503.001 601.176 462.573
-470.232 645.4 593.523
-525.79 597.747 637.011
-438.992 582.405 479.237
-405.472 588.957 543.511
-492.12 618.813 510.821
-392.362 603.905 529.911
-464.773 602.983 615.542
-426.797 606.558 597.207
-465.261 641.858 530.595
-503.306 618.509 488.528
-459.521 646.944 544.073
-517.111 601.383 564.531
-403.63 612.041 494.352
-467.629 619.325 619.352
-501.003 642.254 548.722
-416.067 591.637 576.627
-427.711 621.431 482.314
-477.871 602.858 495.379
-422.218 627.787 517.512
-480.389 593.361 594.394
-471.118 603.819 440.527
-462.029 590.352 603.859
-521.191 604.857 628.882
-453.569 607.228 613.835
-470.679 618.134 621.457
-464.896 629.67 454.005
-470.144 592.992 598.431
-413.149 593.901 465.29
-496.374 582.91 563.699
-477.474 645.421 481.546
-492.743 593.925 622.285
-471.47 640.589 565.118
-536.229 598.056 589.968
-473.723 632.29 475.412
-492.769 597.282 620.59
-445.214 641.223 528.063
-492.827 637.041 501.45
-465.714 597.422 615.582
-516.625 589.704 578.153
-389.658 603.691 503.574
-485.799 644.404 503.657
-497.229 607.435 494.936
-488.503 621.53 442.587
-496.334 634.958 490.191
-409.115 590.93 472.939
-472.375 593.642 618.605
-475.39 639.571 538.563
-427.381 581.156 502.057
-398.836 618.46 503.999
-435.035 604.743 602.725
-424.568 581.376 479.18
-411.624 586.199 508.668
-439.476 585.473 542.927
-417.51 583.933 492.195
-438.803 631.985 484.174
-476.924 579.496 436.628
-461.597 627.987 469.45
-443.965 587.151 530.909
-423.968 582.204 486.474
-404.767 597.497 475.501
-426.247 584.819 501.6
-423.155 627.885 492.961
-481.598 627.685 625.445
-493.297 603.313 628.317
-454.735 589.924 571.118
-412.289 612.561 493.708
-502.836 598.619 633.485
-495.586 602.681 630.624
-437.205 618.519 599.94
-498.403 589.921 610.087
-420.438 625.275 512.818
-496.277 607.559 490.119
-428.398 626.711 554.239
-425.962 622.048 544.376
-440.711 634.815 603.431
-543.497 604.505 633.136
-500.386 591.822 467.348
-448.92 590.027 526.047
-469.648 644.844 503.611
-398.088 589.283 539.726
-498.289 631.479 463.105
-543.388 601.536 615.706
-431.427 580.094 517.05
-509.234 604.842 471.226
-462.287 643.017 517.805
-499.546 597.837 626.453
-487.159 619.371 546.38
-486.624 598.984 601.901
-428.787 589.269 537.343
-438.708 640.482 528.621
-413.731 591.083 515.875
-488.656 579.454 421.634
-450.754 639.122 588.2
-485.252 580.745 438.572
-483.735 628.995 450.128
-474.943 586.091 571.501
-415.278 619.57 502.281
-506.175 592.579 628.582
-418.569 590.015 547.673
-444.467 585.06 556.367
-446.537 581.324 540.259
-418.06 598.987 585.549
-425.129 628.224 488.23
-489.939 608.185 504.666
-515.416 608.268 446.791
-421.595 587.057 473.093
-400.082 591.091 498.629
-478.195 626.941 460.008
-474.27 584.604 452.848
-410.636 592.587 573.223
-450.457 592.339 602.486
-404.638 601.136 563.435
-454.281 598.741 436.326
-494.198 618.062 491.572
-502.97 597.217 630.775
-516.18 617.513 456.417
-419.58 626.802 515.819
-410.813 601.468 469.232
-473.659 573.774 471.891
-453.39 619.514 455.73
-440.263 619.803 606.802
-405.715 590.738 492.719
-430.153 613.475 591.377
-442.551 638.608 509.807
-459.956 617.728 617.403
-415.677 627.049 513.662
-390.332 600.311 508.662
-462.784 644.748 596.384
-396.825 599.93 539.624
-451.581 586.774 543.931
-456.574 594.898 533.464
-494.138 588.837 615.482
-490.841 625.69 621.905
-433.044 629.715 518.606
-492.175 597.087 567.404
-493.013 578.871 425.071
-424.622 628.891 527.439
-442.999 634.359 600.588
-488.881 595.008 591.166
-478.105 581.643 450.566
-503.611 590.25 620.648
-532.566 594.027 616.482
-510.37 588.742 581.016
-478.794 613.638 514.805
-409.651 604.924 571.631
-458.777 590.476 600.225
-458.459 604.133 445.398
-446.122 610.731 446.695
-441.797 626.991 468.185
-420.797 600.514 475.391
-493.894 594.735 489.039
-492.577 632.425 453.141
-408.638 619.941 539.597
-457.551 586.775 596.102
-481.027 612.713 612.754
-458.795 587.793 444.787
-495.999 594.462 624.86
-441.736 597.1 601.801
-461.665 634.684 477.634
-411.86 592.908 562.901
-429.448 587.687 537.988
-409.668 591.157 521.563
-440.494 603.767 452.74
-487.61 645.793 579.581
-496.703 595.663 564.195
-487.562 597.748 605.881
-439.46 584.348 509.601
-483.284 640.889 509.416
-497.547 587.516 555.487
-436.747 623.208 475.31
-457.295 640.362 510.975
-471.908 637.433 530.026
-428.796 590.292 458.714
-405.349 607.624 551.822
-476.31 583.235 429.372
-437.765 631.813 513.807
-470.463 591.989 439.759
-529.234 599.735 608.659
-445.116 601.398 599.695
-458.611 639.341 505.254
-436.824 587.888 461.644
-391.635 598.336 505.043
-460.522 613.404 444.718
-422.705 625.194 567.282
-428.34 627.345 554.113
-520.195 604.922 641.3
-427.111 615.786 475.642
-503.09 589.428 621.783
-428.059 619 566.35
-477.933 591.637 481.745
-524.674 606.057 622.037
-416.264 615.779 570.753
-510.068 617.105 549.81
-439.059 588.569 449.215
-420.809 623.593 555.479
-466.631 614.617 618.052
-501.437 585.467 566.459
-484.876 588.879 603.089
-427.291 607.299 462.507
-479.346 636.672 467.722
-496.99 603.554 554.054
-488.349 587.826 608.146
-457.164 614.7 618.534
-444.792 638.534 581.645
-463.429 593.075 615.936
-463.38 643.923 588.371
-442.363 587.473 453.883
-489.485 644.113 594.511
-416.063 597.181 564.495
-449.687 620.904 614.389
-454.653 631.078 470.3
-447.477 624.817 613.51
-494.785 598.929 614.748
-442.827 637.365 496.697
-506.362 614.154 473.702
-521.008 600.141 613.399
-474.612 609.819 439.264
-535.436 600.262 585.092
-479.133 630.29 621.878
-419.677 592.628 572.53
-419.851 591.68 566.617
-433.303 589.778 579.245
-492.049 630.204 498.354
-445.254 611.341 613.525
-485.683 621.936 530.385
-436.02 605.948 449.594
-397.528 598.834 543.437
-449.829 631.305 603.374
-429.762 631.672 492.692
-501.622 632.85 597.822
-436.429 625.551 472.307
-482.122 626.107 452.483
-418.235 620.705 490.404
-435.475 608.369 603.952
-427.534 630.704 561.404
-489.2 614.496 514.518
-501.472 605.779 481.028
-480.768 588.295 599.475
-495.678 587.767 463.922
-411.426 585.516 501.786
-441.401 603.526 606.435
-488.9 641.413 505.354
-425.475 605.62 593.362
-486.734 601.432 610.269
-413.66 592.247 466.867
-441.395 632.193 589.725
-502.349 594.764 465.67
-505.862 604.482 552.084
-455.9 610.335 448.749
-470.561 638.14 612.801
-403.994 617.093 528.65
-496.379 610.732 499.276
-471.96 576.765 487.065
-485.573 614.475 550.944
-521.636 582.835 570.781
-433.331 581.558 471.977
-438.245 593.628 601.365
-505.566 625.019 475.607
-441.659 610.682 607.669
-408.753 584.675 497.169
-406.083 592.721 555.108
-463.964 632.547 474.183
-431.892 608.311 605.744
-427.231 627.235 524.092
-492.597 584.665 465.781
-433.544 582.056 501.055
-441.917 636.464 586.356
-420.256 620.189 571.404
-476.182 586.198 560.569
-419.901 607.526 473.806
-493.553 636.437 513.353
-455.678 587.597 512.84
-451.618 593.291 571.174
-430.333 630.304 589.683
-405.339 588.496 491.571
-436.806 616.694 462.684
-492.868 614.911 633.512
-433.278 621.792 599.292
-462.519 631.895 471.842
-448.396 605.472 613.655
-473.291 606.334 621.762
-452.314 620.109 459.15
-460.132 589.444 585.51
-413.001 620.854 508.766
-502.891 606.375 472.371
-405.151 607.348 477.235
-493.23 631.106 522.683
-432.97 602.289 586.046
-435.61 626.047 480.503
-456.866 594.73 523.534
-465.732 575.352 456.142
-436.402 638.226 535.292
-485.113 586.461 614.399
-530.559 598.18 610.852
-442.872 584.333 517.155
-428.032 633.668 507.253
-510.964 628.558 562.37
-448.377 608.324 616.222
-532.854 598.924 587.919
-518.464 604.666 564.851
-427.336 621.999 471.006
-399.924 610.422 503.576
-505.416 608.249 470.79
-411.807 603.223 571.944
-552.7 606.502 581.751
-493.733 593.292 480.391
-510.955 628.862 553.124
-417.607 617.862 564.584
-471.26 640.955 530.051
-427.272 587.431 588.437
-484.743 625.869 609.96
-514.934 585.552 581.87
-423.924 611.425 463.116
-435.412 588.22 590.408
-470.633 643.348 484.717
-525.24 596.082 612.367
-436.318 591.207 594.714
-472.734 640.717 606.068
-489.182 639.584 508.904
-488.403 591.546 617.167
-470.6 580.853 448.699
-399.714 610.45 495.878
-434.175 628.087 594.869
-517.719 590.768 621.525
-401.395 589.347 524.045
-447.676 589.082 526.949
-528.897 597.053 635.355
-417.19 591.984 458.643
-490.039 598.566 619.63
-435.176 635.592 516.204
-455.774 622.39 462.012
-413.889 614.769 561.171
-548.602 607.769 577.205
-453.07 620.539 611.402
-443.24 627.215 465.592
-398.797 606.515 489.447
-412.888 583.841 501.452
-431.889 581.183 531.155
-533.58 599.138 596.616
-463.067 587.94 501.589
-484.802 588.49 566.424
-473.495 596.85 499.171
-420.989 594.77 527.282
-425.618 581.823 464.838
-460.427 586.196 556.744
-469.743 642.754 603.981
-538.419 604.161 634.077
-499.098 632.803 480.876
-428.697 625.48 480.407
-469.027 638.676 567.505
-433.929 582.526 532.288
-481.46 580.964 424.009
-420.08 591.664 521.663
-497.857 609.383 634.897
-497.482 627.848 451.719
-485.69 630.737 451.286
-432.816 583.75 455.054
-484.308 629.219 601.388
-451.643 592.775 519.107
-489.804 636.044 472.929
-431.898 603.185 601.288
-465.862 586.026 589.468
-449.628 632.636 602.214
-395.857 594.404 521.331
-499.701 639.762 559.998
-413.014 604.662 577.694
-500.128 579.136 436.134
-498.44 591.199 464.949
-537.109 590.979 585.877
-501.735 576.448 432.208
-465.001 596.441 527.884
-429.003 585.426 512.547
-495.936 635.401 487.485
-476.885 618.054 522.994
-488.256 579.64 469.596
-430.63 628.652 518.746
-504.696 598.674 617.24
-486.229 606.896 513.137
-457.363 584.921 596.67
-483.46 621.133 537.912
-423.997 590.835 585.284
-465.877 640.572 604.16
-495.059 637.491 535.181
-487.658 632.216 598.925
-426.455 611.089 470.873
-449.61 597.68 442.213
-433.351 630.793 503.494
-492.41 648.58 488.39
-491.929 607.44 631.806
-415.405 591.158 577.744
-477.746 644.299 487.02
-503.239 622.038 483.809
-434.698 577.881 506.897
-504.709 591.658 608.014
-509.474 598.689 562.256
-484.674 581.047 428.448
-510.861 598.175 632.475
-426.293 580.923 486.561
-496.053 589.099 609.538
-494.13 617.542 613.385
-421.076 582.395 526.681
-409.61 601.978 471.881
-489.895 617.591 517.5
-487.215 610.307 522.036
-475.105 587.602 599.133
-548.02 601.03 578.212
-446.158 612.03 611.028
-426.465 616.286 470.607
-431.066 579.193 525.023
-513.147 598.491 563.338
-444.364 580.249 479.975
-494.685 584.642 558.386
-486.643 641.734 612.721
-494.906 645.128 581.197
-457.287 640.103 493.09
-493.051 608.309 630.516
-408.126 609.557 485.527
-435.413 601.365 585.641
-403.52 598.479 560.767
-512.811 616.441 555.698
-502.468 603.384 637.741
-446.043 591.322 573.439
-533.903 587.264 580.447
-445.864 613.577 611.278
-447.547 590.694 583.059
-506.098 594.532 462.961
-521.419 586.435 568.098
-405.171 594.224 487.501
-507.23 577.521 435.909
-400.629 599.017 544.764
-444.412 580.476 457.873
-487.5 603.365 624.003
-445.642 598.343 451.728
-483.833 578.67 432.217
-450.808 591.028 444.093
-426.936 622.601 590.92
-441.651 581.353 472.858
-394.369 594.901 497.295
-414.014 591.453 464.785
-429.84 584.734 492.667
-492.186 614.257 554.066
-479.601 596.086 598.943
-448.272 636.163 574.424
-425.414 622.927 572.949
-449.618 639.366 513.737
-491.147 637.31 470.785
-402.053 588.487 498.31
-487.337 584.427 414.775
-506.831 610.314 476.539
-411.615 612.515 484.401
-425.053 630.178 526.828
-416.277 605.026 583.612
-423.857 585.084 477.506
-476.756 577.243 487.572
-407.606 598.644 561.417
-464.03 640.111 528.613
-422.074 596.885 455.766
-513.486 616.551 462.491
-484.115 579.583 443.04
-439.144 582.519 495.769
-454.077 624.728 616.933
-476.665 643.44 490.63
-478.829 633.908 457.668
-428.923 581.795 506.781
-465.726 637.361 609.044
-534.01 593.939 586.916
-459.037 594.016 610.539
-488.187 628.562 544.274
-491.529 619.929 612.259
-392.612 605.283 529.638
-418.337 591.307 532.201
-497.081 599.9 605.086
-411.586 619.775 494.521
-491.948 637.438 503.827
-442.473 584.091 543.277
-524.141 598.151 608.906
-404.339 588.409 502.443
-457.562 641.78 594.598
-427.787 627.189 526.833
-469.031 616.498 612.341
-416.659 593.802 569.523
-436.096 583.638 543.128
-452.185 587.938 510.469
-510.319 594.006 565.682
-498.337 605.376 492.668
-463.033 581.77 446.569
-423.174 614.889 585.55
-463.978 592.696 525.017
-469.613 614.947 621.17
-493.753 614.252 631.662
-459.837 584.005 455.908
-413.972 586.671 504.867
-438.731 638.248 525.524
-489.742 611.527 635.693
-463.478 609.519 440.84
-497.181 648.477 579.933
-502.448 595.572 556.606
-432 612.45 459.108
-479.129 598.423 604.332
-509.927 600.505 558.278
-434.206 582.292 511.187
-423.599 612.748 588.626
-469.705 588.354 603.561
-483.353 586.914 558.741
-462.944 586.339 512.277
-424.41 625.537 483.245
-415.057 613.229 560.699
-442.366 584.258 513.376
-532.174 602.614 629.73
-511.171 620.237 466.016
-513.368 596.593 631.905
-524.136 597.468 612.262
-421.541 625.667 531.671
-503.479 615.823 486.627
-467.493 596.978 441.954
-509.046 636.047 565.625
-428.156 627.374 502.146
-429.472 582.221 481.111
-491.631 602.113 613.77
-475.095 574.231 457.957
-530.553 590.079 585.664
-429.18 579.173 504.06
-448.324 614.258 444.101
-413.594 592.129 574.896
-433.823 630.755 504.128
-417.39 588.395 534.878
-517.684 620.431 565.055
-463.849 613.118 617.121
-500.948 591.762 606.508
-427.898 598.866 452.088
-455.965 594.017 588.723
-435.974 638.015 527.109
-419.034 588.278 534.211
-432.484 580.935 495.67
-485.024 632.983 601.342
-434.941 596.802 601.922
-423.944 622.934 539.954
-497.834 638.541 483.997
-448.774 596.53 444.038
-512.331 630.419 556.65
-496.546 628.885 600.434
-422.033 618.127 559.287
-412.568 601.55 468.888
-473.256 637.347 480.962
-418.764 629.777 507.378
-446.091 599.545 442.041
-484.006 600.784 608.557
-418.61 612.267 575.205
-494.528 587.622 471.456
-461.327 641.96 597.722
-439.824 584.789 505.031
-492.069 613.967 613.742
-469.001 633.743 459.594
-522.034 594.128 619.545
-446.818 586.639 511.377
-477.005 600.585 605.658
-460.757 639.689 476.918
-489.038 593.647 617.215
-472.863 637.749 466.746
-423.464 624.74 545.517
-429.52 626.617 480.827
-506.046 596.232 573.306
-450.465 627.923 608.551
-440.983 630.941 601.194
-503.883 594.82 628.681
-428.07 606.103 454.763
-469.139 573.619 470.162
-452.003 591.976 520.492
-396.968 591.369 502.998
-507.736 608.053 471.316
-420.072 618.552 540.223
-495.332 638.893 486.726
-432.708 586.675 460.799
-481.195 581.275 422.857
-448.182 604.887 442.218
-443.801 608.113 453.32
-504.542 598.078 464.024
-388.342 610.852 506.499
-457.113 600.121 604.533
-490.609 599.727 503.572
-517.332 617.053 561.649
-502.493 607.524 483.476
-429.898 580.481 499.393
-445.318 610.235 444.349
-428.794 618.737 591.419
-476.376 605.429 617.988
-420.189 610.538 590.945
-414.092 592.236 475.132
-479.065 644.295 584.111
-439.493 636.26 498.546
-526.217 583.606 572.01
-433.316 579.065 525.972
-491.525 590.436 594.27
-420.281 580.729 518.45
-530.661 601.718 611.341
-485.59 643.215 585.219
-515.009 591.739 566.034
-511.567 624.738 558.425
-494.082 634.311 455.237
-413.875 621.926 530.709
-412.683 605.733 571.235
-480.09 622.634 630.048
-490.092 626.766 497.784
-413.217 608.172 468.132
-532.732 598.413 638.173
-432.589 589.056 525.743
-429.994 586.101 457.311
-495.239 574.412 425.559
-454.336 585.313 588.739
-460.561 586.646 593.865
-428.396 621.498 585.607
-493.364 577.203 424.104
-436.225 586.811 516.708
-496.012 618.442 489.239
-421.58 585.037 467.846
-441.451 588.586 450.772
-505.899 628.048 473.309
-407.155 617.109 523.175
-477.836 590.96 429.8
-497.553 592.384 474.077
-533.463 605.038 644.997
-475.606 623.81 454.075
-535.159 608.908 627.285
-519.753 595.805 634.747
-485.35 592.146 553.218
-517.723 590.664 621.197
-445.713 619.137 457.918
-415.483 582.713 506.183
-499.028 627.89 595.222
-409.552 587.082 509.31
-485.999 617.556 547.914
-500.641 630.207 458.439
-412.514 611.885 481.261
-434.825 593.417 596.39
-412.388 616.282 560.65
-421.094 608.305 462.729
-407.734 585.847 511.176
-514.487 612.01 558.859
-475.236 638.06 527.293
-504.379 594.125 579.885
-465.109 628.521 612.43
-496.249 586.355 458.381
-483.309 628.639 623.531
-474.062 618.952 623.826
-390.19 603.051 496.527
-463.089 585.374 553.809
-477.055 595.683 618.302
-476.734 617.285 517.412
-495.391 638.281 480.398
-442.106 619.915 611.857
-447.953 587.148 585.363
-468.942 592.951 453.634
-492.594 616.876 500.437
-504.214 610.587 481.499
-494.511 595.439 493.887
-495.803 636.62 495.732
-416.962 610.822 485.432
-456.027 589.961 593.464
-396.319 606.516 537.661
-498.138 580.242 454.572
-457.623 642.486 590.519
-446.069 579.441 483.054
-497.707 593.364 574.528
-472.973 593.068 615.203
-410.963 593.019 565.638
-487.843 592.291 568.926
-496.213 638.89 589.682
-394.173 602.203 494.19
-407.551 606.774 515.872
-468.628 626.393 466.245
-453.259 604.039 612.583
-454.291 604.933 440.342
-454.755 590.489 582.012
-529.539 624.088 565.709
-508.854 640.068 601.932
-468.61 586.557 599.235
-423.961 625.004 531.402
-402.268 591.749 497.99
-393.015 599.134 517.957
-509.173 592.071 618.878
-499.895 612.231 488.472
-458.809 597.311 617.071
-471.126 640.885 566.529
-466.047 585.474 591.69
-502.137 590.042 468.37
-429.938 623.354 495.362
-526.772 584.298 572.71
-494.077 626.408 490.836
-488.659 576.664 457.314
-480.827 603.179 430.588
-485.572 584.717 455.612
-484.505 640.419 476.529
-427.512 612.337 463.685
-469.495 579.001 445.771
-539.513 605.331 622.01
-493.808 599.607 490.912
-428.576 595.4 452.351
-413.838 591.205 563.199
-445.642 612.387 453.46
-443.64 600.124 444.339
-477.95 638.627 573.912
-462.412 585.46 553.719
-419.28 589.135 550.1
-461.068 593.474 610.041
-435.21 608.772 597.574
-420.97 584.485 528.883
-398.879 597.898 535.472
-459.322 629.368 612.681
-446.854 616.793 450.636
-423.925 617.502 580.408
-555.154 599.067 585.162
-515.983 612.608 453.286
-534.447 587.545 584.091
-482.189 637.936 463.092
-494.456 634.545 459.287
-481.424 602.374 619.028
-484.187 587.736 419.462
-414.503 583.415 513.133
-505.193 590.627 577.187
-531.109 596.773 609.962
-445.875 587.443 588.311
-425.051 581.724 499.221
-513.333 591.333 624.685
-487.494 606.327 631.528
-431.118 590.843 453.211
-444.506 588.174 518.316
-509.368 590.635 579.787
-498.916 599.342 632.995
-425.712 580.936 516.161
-399.406 597.799 493.305
-483.62 585.2 562.624
-472.007 591.947 616.109
-445.074 590.265 591.752
-470.662 604.717 515.409
-503.356 624.099 450.957
-495.285 585.114 572.536
-503.908 592.416 462.021
-491.533 600.028 557.663
-404.838 611.711 494.29
-485.342 638.665 539.544
-492.357 594.799 553.856
-442.503 590.623 446.541
-417.725 592.27 586.711
-531.867 601.026 611.574
-509.432 594.599 630.309
-467.154 639.623 567.101
-444.842 585.966 531.132
-522.577 605.571 621.925
-479.72 631.422 454.801
-438.287 630.249 596.916
-451.681 606.979 442.911
-482.138 608.545 496.644
-537.627 612.841 631.216
-509.91 637.952 561.205
-494.367 590.413 610.701
-399.731 591.184 540.703
-499.372 590.849 594.941
-519.908 605.124 566.981
-513.624 594.662 602.201
-459.078 597.613 522.292
-413.126 619.062 544.922
-492.097 588.937 479.773
-422.402 592.061 468.939
-418.382 583.831 521.162
-490.825 577.187 464.167
-534.703 605.292 621.625
-450.542 634.88 481.633
-497.541 625.924 618.678
-479.242 617.848 446.354
-474.19 629.327 468.184
-529.266 596.987 630.582
-413.066 590.537 465.877
-430.581 617.228 596.167
-458.19 646.555 557.113
-434.203 612.137 463.268
-449.613 593.582 452.325
-406.197 603.944 490.748
-488.461 639.79 470.739
-542.469 606.9 577.09
-402.641 593.22 481.292
-492.592 589.196 602.331
-482.728 591.502 617.886
-454.929 589.461 508.002
-392.228 606.952 495.902
-467.595 635.084 459.658
-441.842 591.743 601.69
-419.854 602.976 457.612
-464.143 636.901 512.146
-532.236 600.384 570.445
-473.149 638.776 530.918
-482.262 624.267 442.487
-541.6 607.417 571.634
-413.056 605.268 573.635
-503.127 590.099 618.086
-514.442 606.785 561.781
-434.958 627.913 600.818
-440.348 621.695 599.305
-414.902 589.596 516.037
-498.264 617.442 618
-448.411 591.721 527.7
-510.403 611.188 468.453
-504.461 593.396 627.268
-485.747 617.074 542.35
-481.618 641.343 478.858
-423.995 604.751 561.712
-481.731 647.364 488.615
-522.144 598.585 567.158
-451.798 589.332 574.306
-451.027 624.453 460.75
-447.253 596.42 598.905
-483.052 582.523 448.08
-467.924 601.935 517.822
-501.876 633.686 470.671
-410.744 618.508 522.446
-475.174 639.766 474.924
-447.795 618.164 451.521
-461.752 617.687 616.693
-427.443 584.642 483.222
-494.266 590.11 590.301
-460.369 587.55 597.445
-500.676 606.055 487.92
-490.821 621.909 443.878
-458.639 614.545 441.836
-437.943 597.443 581.197
-449.437 637.701 510.233
-503.719 590.151 557.041
-507.653 613.802 470.563
-444.053 595.313 443.708
-408.697 605.264 561.635
-475.881 642.417 592.512
-494.764 598.75 491.617
-560.848 599.084 586.743
-536.956 590.004 587.147
-463.387 596.558 439.062
-434.06 581.385 520.396
-484.722 643.847 546.734
-433.497 578.054 476.825
-536.013 593.031 591.19
-399.977 616.672 516.75
-497.471 623.57 437.667
-497.713 585.348 571.527
-491.066 600.461 625.226
-467.754 618.668 618.708
-455.592 611.035 441.972
-516.715 596.563 631.712
-458.09 594.623 605.367
-473.827 590.678 505.496
-421.385 604.428 567.272
-419.95 619.307 518.855
-407.875 596.908 474.123
-482.785 589.542 613.512
-453.603 579.611 453.736
-528.184 596.912 606.628
-494.214 584.504 467.656
-453.155 638.448 595.408
-466.482 598.477 444.687
-429.541 604.774 461.968
-489.949 618.344 479.395
-483.255 625.767 622.348
-500.289 604.756 634.447
-450.453 600.01 438.721
-457.221 639.122 504.347
-498.661 630.775 453.846
-429.936 603.189 461.376
-507.037 621.182 470.41
-516.104 593.971 617.435
-456.57 621.013 613.616
-417.159 592.495 458.901
-466.086 588.111 587.721
-405.248 592.58 488.856
-454.133 632.192 604.17
-392.402 609.202 522.568
-423.839 605.719 573.281
-473.012 575.242 462.724
-404.779 589.066 491.288
-500.268 618.604 483.509
-475.185 603.132 611.698
-441.362 609.248 610.485
-462.78 639.081 497.165
-475.769 626.92 450.493
-437.395 620.861 463.229
-479.279 645.76 582.748
-477.295 579.871 435.875
-509.688 614.687 466.482
-426.959 629.556 491.135
-495.55 626.61 618.912
-493.479 589.338 607.039
-489.937 635.148 517.362
-415.589 621.767 494.066
-446.572 582.76 448.251
-483.564 639.267 473.96
-474.716 617.097 622.33
-471.246 586.507 599.206
-421.693 627.561 522.831
-456.348 588.375 516.829
-490.611 627.336 500.558
-524.6 608.478 639.169
-430.285 581.722 530.129
-399.118 602.615 485.013
-462.048 620.093 617.835
-401.539 590.061 505.791
-533.251 603.22 636.342
-521.99 591.122 626.916
-431.055 630.454 590.836
-456.362 592.587 513.014
-460.271 588.827 598.689
-512.857 594.443 565.249
-426.147 617.47 478.745
-477.857 616.115 622.976
-439.62 585.759 527.919
-446.764 607.805 610.537
-483.007 625.729 455.11
-473.093 596.315 442.234
-432.961 585.056 533.27
-463.826 638.606 476.194
-447.812 598.448 602.38
-499.256 626.295 600.832
-510.051 596.924 563.852
-440 585.128 521.796
-518.545 594.904 610.396
-490.969 581.368 441.832
-494.223 598.885 626.018
-485.142 645.06 592.87
-496.407 625.679 603.916
-424.373 615.149 475.485
-525.797 605.796 645.167
-458.46 644.513 593.824
-418.013 588.08 575.582
-484.335 587.138 606.759
-484.941 647.892 497.074
-493.976 621.168 554.5
-441.634 596.895 590.918
-491.147 589.556 609.274
-531.485 596.614 589.478
-523.491 594.109 617.029
-422.286 621.967 575.621
-456.246 629.182 475.232
-491.259 585.563 481.05
-406.009 592.047 482.804
-466.41 592.04 611.379
-441.545 608.301 609.062
-474.652 617.506 622.202
-492.043 612.227 612.651
-493.539 609.914 633.784
-420.222 625.096 518.666
-423.568 583.649 464.076
-420.111 614.411 576.037
-479.466 628.42 621.701
-405.637 591.884 489.617
-490.045 616.114 637.952
-521.988 593.713 613.141
-462.56 637.622 573.736
-525.264 599.41 610.108
-470.023 641.876 502.996
-479.958 646.831 484.438
-451.339 584.858 549.761
-456.583 593.247 571.49
-426.835 585.584 469.831
-420.502 594.429 468.744
-454.243 643.673 538.646
-480.867 576.203 458.933
-410.998 614.335 505.739
-490.183 621.146 499.935
-490.942 577.355 424.07
-501.266 627.547 603.489
-532.25 595.162 616.693
-429.749 585.557 514.725
-545.024 619.302 576.069
-427.858 622.841 482.807
-441.273 625.14 470.404
-484.829 639.89 538.157
-501.397 581.912 444.257
-550.878 612.443 576.526
-488.014 630.264 600.769
-405.979 590.632 551.959
-441.376 609.561 453.316
-454.752 615.849 441.288
-422.254 621.74 532.685
-456.681 590.669 567.669
-497.565 612.454 617.632
-434.932 624.372 468.116
-462.113 642.454 540.322
-472.479 640.589 611.04
-475.241 634.249 477.852
-419.081 601.147 458.585
-469.258 635.596 479.789
-538.406 604.757 636.753
-502.023 597.533 631.995
-523.474 594.271 622.957
-454.596 618.542 616.932
-409.475 605.489 493.923
-469.888 642.732 484.709
-530.496 596.26 603.616
-465.73 579.683 451.166
-405.33 619.416 502.81
-478.517 598.733 618.133
-479.397 607.986 551.964
-480.165 583.269 425.107
-417.563 620.758 535.355
-481.329 637.516 463.709
-434.978 628.268 580.056
-459.144 631.514 463.842
-422.801 623.95 537.548
-445.982 585.375 521.614
-448.197 586.305 449.817
-470.973 619.297 618.151
-476.854 645.716 579.803
-473.735 641.913 510.627
-533.299 585.101 577.614
-410.76 623.985 501.491
-452.839 633.183 575.254
-474.848 612.032 438.825
-429.276 581.346 509.74
-495.374 614.691 613.563
-429.638 608.439 599.138
-502.642 588.87 617.844
-487.795 595.762 619.816
-499.37 631.134 536.649
-423.213 624.927 567.155
-420.778 584.762 505.916
-403.011 607.457 489.02
-459.965 600.715 615.325
-478.85 622.176 631.185
-409.11 609.352 474.418
-449.858 611.408 613.843
-412.888 596.834 465.182
-437.41 604.035 456.555
-496.42 641.344 589.073
-488.804 588.213 416.928
-545.776 593.583 592.301
-495.907 623.827 441.503
-532.276 590.13 574.389
-451.106 597.309 590.51
-432.776 610.328 457.233
-454.26 643.676 537.894
-462.025 648.551 556.979
-538.392 596.818 575.002
-531.1 602.564 635.925
-459.803 594.147 515.226
-439.71 613.974 611.729
-478.986 591.104 480.117
-471.092 613.413 619.627
-495.836 644.472 547.137
-469.343 578.216 441.508
-406.016 595.964 473.846
-463.934 618.133 617.392
-464.127 588.423 572.965
-472.291 640.973 476.484
-506.582 608.453 638.155
-421.837 628.768 519.404
-527.72 607.205 644.199
-512.505 621.046 557.873
-475.505 640.441 479.973
-424.761 614.119 472.442
-484.563 619.068 543.056
-445.932 639.812 590.722
-495.101 591.219 556.233
-487.554 596.514 620.941
-518.069 596.149 615.404
-441.957 600.349 455.166
-513.465 592.935 628.965
-441.213 598.574 600.579
-456.457 641.228 527.075
-432.656 581.758 498.027
-460.587 641.037 568.889
-409.603 591.878 562.113
-493.279 624.998 503.456
-414.754 591.464 567.026
-490.459 622.009 444.604
-426.45 610.27 464.36
-428.464 605.545 597.182
-424.91 584.681 529.67
-459.54 589.594 592.792
-474.556 598.237 520.097
-420.527 618.096 530.23
-438.877 611.526 608.036
-445.733 590.839 528.67
-546.931 620.497 574.668
-487.309 607.16 477.488
-420.993 584.145 503.185
-491.677 623.156 608.477
-444.723 627.309 463.327
-518.078 599.149 619.158
-465.781 582.61 446.891
-414.271 584.042 498.043
-430.99 605.416 600.144
-494.58 640.559 586.165
-494.333 575.555 435.927
-460.402 593.763 582.198
-410.156 623.069 507.791
-502.712 599.993 630.423
-438.615 585.687 462.138
-504.636 594.2 465.589
-455.536 600.904 597.914
-514.761 592.627 610.274
-441.843 586.263 532.437
-495.472 590.063 610.362
-454.978 614.105 614.959
-505.195 640.108 594.384
-423.481 611.677 464.867
-437.908 629.208 476.727
-425.537 628.274 529.375
-442.876 629.099 607.048
-419.512 618.947 527.667
-466.494 608.138 443.641
-399.82 615.642 525.735
-444.566 585.819 512.068
-495.393 643.551 582.523
-437.153 614.83 454.23
-408.293 609.93 496.472
-511.002 586.079 573.529
-445.471 598.376 602.04
-426.802 583.915 503.011
-477.686 578.031 431.241
-464.259 595.173 506.279
-489.707 601.407 472.648
-544.962 594.661 578.238
-431.033 611.149 602.66
-476.213 623.298 611.111
-426.494 626.64 556.69
-428.798 624.68 587.754
-414.209 585.908 489.271
-425.42 630.415 531.141
-407.44 608.843 522.071
-433.113 615.516 602.935
-404.025 592.239 491.565
-540.087 600.688 601.779
-431.848 634.145 504.079
-472.059 625.124 449.787
-423.993 582.137 505.118
-479.463 612.939 512.304
-444.727 598.245 604.332
-484.235 622.472 543.909
-414.177 597.104 522.67
-482.13 639.721 613.608
-484.572 591.574 554.858
-480 616.991 625.063
-449.413 589.772 440.403
-429.798 630.052 593.087
-521.835 597.681 614.241
-478.437 625.374 626.378
-495.529 640.961 478.117
-449.889 639.557 507.518
-409.031 618.089 543.115
-493.166 628.048 529.555
-468.61 644.643 548.076
-453.77 587.473 587.446
-453.278 595.686 605.763
-420.863 618.078 561.793
-435.992 630.38 594.653
-473.483 641.731 608.43
-495.735 635.72 613.481
-498.487 597.479 606.151
-422.304 596.724 469.26
-514.703 591.587 577.017
-476.772 645.927 495.337
-464.523 626.387 457.316
-497.336 647.843 560.84
-452.128 583.816 552.119
-436.62 606.442 603.53
-521.587 596.14 567.453
-455.509 593.481 606.069
-490.069 644.821 547.225
-486.256 603.708 478.684
-426.728 621.425 492.486
-405.163 588.384 511.278
-503.537 593.84 612.299
-468.745 585.429 603.443
-493.068 628.003 507.718
-505.534 609.172 474.751
-502.937 597.405 472.632
-500.956 601.702 629.023
-411.855 612.91 564.54
-431.712 630.179 499.294
-524.457 607.831 639.318
-411.135 612.295 480.687
-533.977 596.305 624.191
-468.305 635.71 469.772
-422.77 596.001 466.829
-467.471 634.749 465.05
-419.346 600.285 468.162
-431.988 589.989 583.311
-448.344 585.076 518.114
-483.567 607.397 612.772
-394.338 610.188 523.363
-452.09 632.675 467.241
-497.46 609.667 634.762
-502.73 630.773 457.805
-424.393 626.622 543.184
-466.836 645.441 555.489
-527.929 593.968 626.093
-437.545 628.451 598.267
-398.662 613.18 500.157
-445.576 589.459 580.889
-484.365 589.069 598.688
-513.452 593.517 614.919
-426.264 588.969 578.688
-461.128 609.728 612.814
-509.626 595.668 561.45
-473.887 625.316 450.581
-532.707 584.998 572.27
-528.618 606.595 626.85
-423.604 594.175 551.371
-474.636 621.681 624.717
-457.245 637.081 483.011
-464.237 604.752 616.373
-442.972 613.709 455.933
-452.668 603.093 613.536
-513.067 594.264 575.483
-477.958 601.935 619.826
-478.324 645.467 593.872
-423.54 592.452 456.529
-468.591 587.972 588.008
-477.098 598.817 514.038
-443.316 621.894 455.053
-501.158 593.974 589.722
-487.753 597.721 506.21
-499.935 595.95 576.167
-492.11 631.274 614.7
-453.389 595.484 606.765
-404.847 620.683 502.665
-439.489 612.665 448.982
-478.001 592.93 617.349
-524.288 595.729 616.499
-524.089 592.247 627.759
-486.171 608.877 613.89
-463.381 585.809 559.839
-488.132 643.698 482.287
-454.485 593.899 607.835
-486.832 617.312 524.497
-442.608 586.069 586
-428.427 624.253 584.398
-421.909 622.311 513.543
-497.484 622.021 485.557
-440.746 598.092 580.872
-416.729 587.311 510.435
-486.418 622.854 536.951
-416.398 590.483 467.76
-463.407 585.924 472.049
-417.516 627.114 512.73
-427.103 580.735 512.725
-460.909 644.592 598.625
-493.778 632.961 457.229
-413.274 588.261 545.352
-477.905 642.776 480.905
-476.025 592.62 479.489
-513.005 605.706 559.747
-448.194 578.273 455.636
-411.464 613.72 511.359
-496.973 591.784 601.988
-474.923 612.931 519.88
-448.721 582.395 541.875
-413.956 584.754 499.639
-504.457 589.77 625.78
-407.984 589.662 504.868
-419.933 604.74 561.084
-485.171 609.762 550.719
-468.858 609.696 608.575
-461.087 611.905 441.848
-439.508 628.598 474.383
-418.88 600.396 471.435
-519.114 605.732 643.381
-424.85 590.997 573.687
-507.08 599.53 635.715
-433.492 614.126 465.304
-483.842 646.023 499.836
-484.947 639.651 572.555
-505.909 605.154 473.806
-406.173 590.431 507.581
-510.728 590.751 626.19
-482.194 626.104 456.423
-493.838 630.755 456.638
-427.632 630.238 512.33
-459.257 583.086 589.949
-514.951 595.099 569.941
-429.235 627.091 502.748
-464.778 638.034 517.346
-465.874 642.828 589.696
-404.618 613.413 494.748
-493.651 578.528 460.012
-408.49 595.043 564.931
-523.165 587.073 580.048
-457.345 642.002 597.985
-468.259 644.267 584.05
-446.713 634.715 510.02
-513.182 618.2 562.725
-470.506 590.222 613.171
-487.958 581.748 416.599
-450.04 631.685 470.872
-477.313 642.817 506.409
-427.981 629.402 485.883
-451.501 595.745 583.997
-390.795 603.322 500.783
-449.194 638.953 501.634
-411.263 585.762 498.926
-426.589 623.292 545.404
-436.705 632.791 586.415
-501.858 597.595 473.622
-494.577 584.201 465.536
-459.859 630.213 461.46
-492.991 587.244 571.18
-433.455 637.37 519.321
-410.869 588.811 475.666
-448.563 628.388 611.068
-549.587 594.339 590.69
-413.947 589.117 534.716
-451.595 610.417 612.409
-457.136 591.589 450.14
-412.193 611.803 496.97
-466.689 628.127 466.299
-452.639 595.502 607.063
-463.858 587.229 589.556
-433.89 632.076 523.494
-444.489 593.653 448.083
-421.832 593.062 545.987
-425.74 589.336 585.195
-436.293 598.967 447.58
-480.108 645.198 500.39
-410.749 582.926 506.775
-440.686 580.047 514.185
-449.946 643.811 575.999
-431.66 627.51 520.565
-441.613 603.641 446.049
-499.662 594.261 627.926
-468.989 640.339 524.807
-456.247 625.853 465.918
-485.778 586.838 573.405
-413.115 592.393 524.644
-433.396 585.712 457.503
-470.522 611.901 441.208
-545.491 593.767 579.837
-409.108 606.436 495.638
-476.135 601.246 530.716
-524.728 620.006 565.471
-490.52 594.425 464.683
-474.841 639.817 515.41
-444.888 582.746 482.491
-434.317 624.724 486.967
-497.637 588.107 471.477
-425.178 612.722 463.584
-473.309 625.121 611.858
-494.119 586.831 476.102
-509.038 594.763 563.889
-485.587 608.715 628.655
-521.254 606.091 562.625
-500.057 621.853 442.448
-507.168 617.715 564.843
-416.893 591.632 553.062
-461.998 634.507 608.727
-461.593 631.736 614.257
-416.612 594.879 532.593
-503.016 628.14 456.056
-445.518 596.98 580.578
-496.566 638.845 543.298
-506.476 641.713 603.825
-486.077 635.028 526.74
-498.299 591.693 600.472
-432.744 587.515 511.289
-413.198 611.596 479.056
-502.964 627.57 455.908
-438.245 598.394 597.772
-493.14 614.549 513.298
-486.348 647.223 500.313
-458.634 593.185 449.452
-469.269 637.193 473.55
-500.681 602.101 476.09
-462.26 590.597 577.477
-476.47 587.611 609.762
-424.104 581.439 509.44
-445.339 640.164 531.128
-456.749 584.344 594.011
-496.001 579.419 444.057
-425.104 606.019 567.299
-481.303 632.864 616.82
-484.098 620.273 612.579
-498.402 601.619 630.178
-424.586 625.24 533.913
-507.017 609.569 471.152
-505.264 604.344 554.858
-496.953 628.501 490.878
-446.47 638.433 490.189
-408.02 613.141 495.405
-491.113 587.63 611.435
-475.507 645.877 578.492
-444.003 622.368 611.38
-395.006 601.315 532.462
-469.826 643.884 510.158
-465.074 588.194 443.083
-458.477 595.962 529.911
-469.795 587.678 443.111
-424.37 623.85 545.507
-488.778 583.118 482.82
-439.774 583.003 536.112
-475.466 626.682 611.388
-470.845 642.831 512.037
-526.137 585.39 567.192
-431.641 627.089 480.174
-492.461 638.445 556.648
-422.813 582.871 484.703
-423.092 581.43 497.866
-509.41 583.28 439.089
-487.809 578.021 431.508
-430.207 635.035 508.784
-491.765 630.137 621.978
-505.904 613.682 477.991
-495.661 599.071 627.402
-424.791 622.623 571.837
-496.994 640.29 487.473
-450.629 587.85 506.894
-491.746 638.14 536.62
-436.936 587.728 511.76
-526.791 594.636 621.271
-480.217 643.319 597.884
-495.198 601.256 628.391
-476.489 610.602 504.47
-539.47 598.035 572.427
-477.858 638.56 525.36
-398.318 600.944 483.922
-490.215 582.698 413.735
-413.497 600.743 578.861
-486.949 595.579 567.962
-529.557 597.363 602.947
-540.606 601.794 592.563
-408.375 614.938 533.89
-492.847 638.566 496.36
-424.074 610.159 459.566
-496.159 575.201 425.958
-479.241 639.897 553.319
-406.941 590.702 537.859
-464.834 594.029 524.574
-467.148 646.004 550.687
-414.236 619.036 541.837
-538.34 599.625 621.568
-456.299 601.094 610.731
-499.773 589.383 560.963
-424.659 617.371 478.374
-413.946 615.243 487.364
-523.767 606.722 641.191
-431.939 628.888 517.412
-391.424 607.263 501.868
-412.104 597.986 577.413
-539.549 593.853 587.627
-491.803 644.451 505.449
-424.911 583.732 512.641
-443.364 627.176 466.35
-441.948 608.991 446.562
-406.012 587.338 492.402
-444.911 599.58 597.051
-418.523 591.838 577.793
-423.571 625.619 534.882
-468.204 646.022 565.286
-460.646 640.232 490.501
-503.927 614.254 552.776
-482.899 586.45 604.099
-476.779 638.477 560.809
-397.374 616.702 519.018
-398.489 616.282 510.179
-449.503 600.453 603.442
-535.966 597.756 570.071
-549.461 601.264 579.531
-463.117 587.452 443.342
-539.12 590.663 581.578
-454.495 588.955 584.005
-542.494 599.595 617.037
-484.661 642.552 478.622
-526.311 618.391 567.181
-410.346 621.406 517.604
-432.238 589.452 456.465
-458.968 643.18 583.97
-504.677 589.303 621.295
-500.722 601.679 618.114
-505.049 580.039 440.667
-434.678 580.202 517.342
-489.456 602.706 626.712
-411.15 612.034 548.878
-418.28 627.447 502.481
-428.974 589.328 581.387
-477.938 632.062 467.662
-419.81 584.82 477.112
-497.331 598.649 479.485
-473.606 578.905 442.688
-459.158 632.961 473.585
-487.681 643.827 563.019
-498.022 636.196 488.737
-427.83 631.513 517.095
-404.835 613.687 498.072
-470.709 637.689 614.883
-430.947 603.047 457.231
-487.163 600.942 556.402
-416.373 624.944 496.715
-420.06 628.32 517.792
-488.683 631.44 449.38
-532.63 599.63 625.715
-429.095 589.235 457.15
-441.22 593.727 597.685
-402.167 594.307 546.317
-411.046 606.975 473.586
-465.475 645.975 544.869
-433.991 598.939 577.68
-539.962 603.289 572.65
-421.466 615.284 580.863
-493.756 579.94 432.752
-506.411 593.212 608.254
-409.056 589.422 553.508
-478.637 584.127 555.54
-476.393 605.596 535.591
-538.705 587.241 575.509
-494.012 633.741 463.43
-522.995 596.854 605.003
-425.937 610.828 467.664
-395.352 606.145 491.144
-498.503 594.784 593.466
-530.604 604.029 570.972
-493.523 574.286 425.433
-496.489 603.369 483.828
-418.608 587.633 530.763
-486.719 585.587 417.285
-407.513 608.749 503.374
-404.327 608.389 553.814
-426.229 628.249 522.823
-478.709 589.513 469.624
-438.644 631.657 481.194
-481.312 642.209 473.277
-487.502 581.408 433.51
-523.53 590.259 623.167
-501.923 633.087 604.671
-494.528 597.811 493.833
-463.475 633.603 610.656
-499.031 604.266 488.634
-469.554 586.75 600.445
-483.625 607.291 487.419
-500.717 603.729 477.977
-448.43 631.313 476.807
-404.713 613.35 541.224
-476.114 644.8 485.056
-479.028 604.791 522.903
-460.274 620.468 447.772
-502.1 633.176 472.107
-395.16 608.22 534.379
-473.682 642.84 508.858
-556.516 595.577 593.253
-469.004 578.907 449.909
-456.654 637.391 515.946
-434.763 588.753 514.221
-489.696 611.369 481.822
-473.186 605.857 542.623
-425.681 621.933 489.977
-543.511 599.23 606.121
-461.347 630.948 470.237
-498.945 627.457 489.926
-488.371 610.926 634.006
-514.584 619.823 458.351
-412.027 610.008 485.281
-444.932 634.42 480.559
-485.795 600.232 604.66
-426.329 625.625 510.368
-473.49 646.601 577.904
-427.654 586.226 471.985
-488.342 610.994 476.409
-449.246 594.109 582.055
-461.641 589.835 521.134
-449.55 639.139 502.617
-414.407 620.443 517.079
-403.007 597.455 489.812
-434.25 597.623 584.419
-400.284 613.565 538.828
-516.33 590.053 621.843
-495.782 584.968 470.378
-487.141 619.366 475.455
-558.378 598.89 585.487
-502.465 594.024 464.532
-460.968 584.303 456.048
-487.662 607.683 629.634
-404.302 591.636 493.681
-494.964 645.812 583.26
-414.146 623.712 518.838
-507.849 604.904 465.124
-498.766 634.821 464.518
-522.815 594.193 606.114
-459.286 586.633 586.038
-411.935 595.601 575.842
-486.206 579.245 418.389
-459.845 642.414 485.584
-420.06 623.936 536.832
-490.617 610.029 510.522
-439.873 585.184 460.238
-479.889 585.878 562.874
-417.252 605.766 465.414
-475.639 640.312 479.496
-468.617 637.491 611.446
-437.458 613.188 601.141
-551.119 596.375 590.702
-417.137 629.766 509.59
-447.076 621.526 613.24
-403.482 590.251 488.637
-537.809 603.868 607.69
-544.487 591.078 577.902
-445.683 610.782 613.896
-422.096 617.223 482.023
-427.44 628.704 522.863
-395.827 612.046 507.859
-500.13 609.391 489.751
-422.426 609.097 466.726
-431.164 580.951 525.85
-546.41 594.093 578.874
-412.704 611.529 486.245
-478.43 637.18 515.467
-478.115 582.911 487.426
-502.107 617.884 620.527
-502.104 609.387 484.187
-524.249 601.502 642.298
-539.702 596.424 612.221
-494.367 599.159 623.928
-505.354 612.952 477.096
-455.253 640.163 593.467
-506.125 640.52 559.202
-419.621 621.227 502.448
-412.911 613.657 554.886
-424.397 584.032 506.847
-444.52 603.91 605.82
-500.525 588.372 622.819
-439.722 607.226 605.853
-497.173 600.706 478.932
-423.821 602.803 469.113
-445.188 638.106 502.241
-387.757 605.471 515.464
-416.261 612.832 482.543
-437.745 639.563 514.186
-507.761 601.955 463.171
-550.554 611.848 579.117
-519.059 594.885 603.907
-483.028 585.166 422.615
-494.698 646.548 573.424
-495.308 598.968 624.087
-495.559 595.611 623.127
-423.906 619.879 523.579
-437.116 583.762 481.924
-465.431 648.407 562.228
-469.888 618.012 443.174
-433.203 620.935 482.12
-394.571 609.345 525.222
-428.099 606.386 459.013
-435.024 634.981 517.598
-520.72 581.861 568.183
-536.313 613.79 568.847
-436.882 632.55 481.901
-553.804 595.338 593.974
-430.497 581.292 513.322
-425.973 620.143 580.054
-408.148 590.543 486.212
-468.998 589.657 608.54
-500.023 633.338 469.444
-433.01 583.739 503.049
-516.215 620.637 560.227
-468.122 607.117 608.705
-402.321 592.191 517.578
-429.673 627.834 506.696
-470.593 590.468 442.159
-543.123 608.112 575.112
-454.514 635.2 481.879
-500.966 576.095 442.709
-465.437 643.036 543.797
-428.085 632.356 554.741
-459.925 610.211 443.337
-434.473 636.598 527.034
-459.225 639.113 501.316
-483.811 593.943 469.684
-475.976 617.235 628.272
-409.437 608.465 484.267
-431.618 602.49 586.436
-452.097 601.019 610.599
-466.991 637.457 512.911
-468.035 590.341 453.797
-535.439 600.152 603.599
-418.545 582.38 497.013
-488.799 640.298 472.308
-545.304 602.736 597.409
-469.711 640.987 515.67
-449.039 593.179 581.201
-398.19 595.737 492.511
-398.357 596.058 513.862
-412.829 619.698 491.008
-445.95 637.537 581.277
-398.699 603.717 538.126
-443.826 593.217 577.123
-415.141 618.802 499.576
-493.418 595.238 620.061
-513.924 592.162 628.009
-420.961 581.666 466.929
-454.398 627.653 458.128
-527.012 599.245 642.647
-425.083 621.587 523.918
-458.956 582.575 593.047
-474.397 624.954 620.173
-453.679 591.178 598.002
-430.025 629.566 523.029
-475.93 606.304 435.523
-432.441 620.231 469.771
-429.56 605.019 450.034
-440.784 582.077 513.179
-418.685 622.125 491.396
-462.804 644.318 591.518
-437.906 579.422 472.362
-493.837 626.963 604.663
-441.062 586.803 530.292
-469.224 615.407 619.994
-497.773 580.513 443.273
-435.903 594.5 450.579
-417.557 587.026 467.344
-535.194 602.744 605.092
-474.498 600.534 436.293
-393.212 602.19 532.99
-497.57 607.156 496.457
-431.305 625.798 475.972
-493.257 577.819 427.794
-437.424 588.168 587.054
-510.112 598.625 608.097
-489.311 593.178 416.426
-407.882 587.699 496.137
-428.031 624.35 582.064
-486.59 634.581 520.749
-418.299 625.213 503.003
-500.783 603.449 481.078
-492.851 584.03 455.938
-445.336 639.419 526.109
-506.844 607.542 465.689
-498.843 593.444 596.573
-409.075 609.629 483.822
-524.534 593.363 617.54
-471.108 629.945 605.374
-508.736 604.046 472.366
-540.519 601.577 596.025
-501.146 592.309 621.053
-496.167 635.398 592.938
-410.019 594.944 570.9
-453.026 637.752 486.051
-499.49 590.059 613.818
-528.382 595.311 631.595
-466.32 589.974 443.008
-465.083 584.787 497.563
-429.381 593.997 448.236
-429.191 623.185 593.467
-532.922 603.627 612.9
-420.623 614.713 581.844
-418.483 625.37 519.841
-455.488 640.893 498.155
-479.252 603.574 528.359
-454.523 639.529 481.008
-501.932 629.926 450.29
-438.474 624.393 606.884
-461.934 646.32 562.505
-508.7 592.199 629.146
-455.648 614.161 444.495
-421.693 588.259 465.573
-518.338 596.018 612.011
-496.887 623.982 609.855
-504.075 606.056 463.168
-498.744 590.92 606.951
-446.717 619.904 610.339
-459.661 625.482 461.016
-506.504 627.354 468.969
-505.683 602.462 620.294
-432.369 582.331 460.478
-484.651 586.718 600.733
-455.38 596.894 590.707
-409.596 614.126 514.846
-404.288 597.187 564.529
-504.615 610.48 554.978
-476.821 576.057 434.987
-430.766 592.394 459.717
-422.672 619.263 576.382
-483.268 605.867 625.347
-414.106 612.434 484.589
-511.503 635.813 563.084
-421.32 615.642 476.778
-449.207 640.552 519.21
-514.826 594.702 631.673
-489.824 596.28 496.605
-518.5 596.174 610.08
-513.838 621.718 556.353
-443.795 633.347 603.73
-460.896 589.936 442.772
-513.629 589.975 625.005
-518.022 608.92 558.95
-399.464 600.022 492.35
-457.207 635.778 470.396
-461.008 598.286 444.851
-518.036 598.558 620.48
-495.637 632.815 491.796
-431.136 631.071 490.399
-486.513 604.027 479.493
-486.206 578.699 484.226
-484.755 596.859 617.964
-489.255 623.227 627.296
-498.576 592.34 462.543
-412.94 587.256 496.19
-455.105 586.312 560.435
-496.678 623.713 604.865
-451.125 611.304 616.119
-534.209 600.006 625.35
-495.155 601.792 629.751
-454.994 596.551 605.223
-508.762 591.211 626.523
-473.025 636.784 470.018
-420.113 589.799 582.682
-448.212 586.176 503.686
-463.581 641.971 489.636
-420.486 584.307 527.919
-499.871 576.015 425.508
-517.369 593.468 632.64
-494.556 578.46 421.392
-428.146 633.243 522.396
-453.239 633.325 466.257
-458.154 594.283 579.052
-505.829 597.22 619.162
-424.529 623.526 570.705
-500.264 586.571 564.886
-542.797 595.08 575.269
-451.995 616.378 459.651
-520.585 600.249 641.435
-476.138 582.148 436.427
-405.562 612.672 495.468
-492.192 632.901 517.765
-421.825 623.429 539.627
-509.331 586.003 578.712
-473.758 600.112 530.685
-439.247 619.156 459.959
-400.135 591.014 520.1
-439.096 612.791 605.667
-476.477 623.998 446.281
-472.623 636.072 481.741
-408.526 606.89 503.536
-436.066 593.782 595.941
-534.682 602.152 608.043
-489.792 604.882 475.555
-453.455 625.085 470.165
-488.858 590.742 614.665
-480.729 579.202 432.419
-499.427 596.304 628.985
-496.039 637.627 476.039
-465.634 638.454 469.506
-418.549 606.954 475.978
-403.051 603.361 558.373
-527.508 596.771 637.803
-431.35 591.534 596.867
-424.703 627.441 540.207
-419.438 625.038 507.938
-478.29 644.477 484.782
-454.807 587.994 515.938
-495.306 588.224 478.401
-467.83 595.759 503.413
-483.043 586.716 606.494
-487.72 623.772 533.159
-485.697 632.631 616.497
-411.474 614.857 490.955
-467.31 606.544 437.874
-436.091 623.884 600.506
-429.41 606.265 599.278
-545.656 596.165 575.26
-510.863 615.882 465.035
-494.223 575.358 433
-419.398 622.538 516.012
-404.325 617.686 505.215
-474.979 645.144 589.979
-506.347 594.496 629.782
-431.769 618.726 467.915
-440.586 591.031 580.602
-473.511 614.383 442.059
-421.502 624.505 489.783
-405.253 593.026 486.071
-431.641 584.782 462.776
-446.36 590.803 596.664
-516.846 598.073 635.848
-525.627 597.645 605.368
-446.22 584.08 547.003
-499.629 604.195 482.736
-486.037 586.786 560.877
-457.347 625.278 463.372
-438.721 619.778 608.829
-435.63 588.619 575.13
-433.405 628.577 480.856
-436.019 595.104 453.829
-536.041 585.758 575.445
-512.753 596.619 615.595
-431.776 611.888 454.78
-529.564 589.999 578.035
-431.959 590.596 455.674
-456.746 602.552 611.525
-506.898 609.687 473.217
-433.51 632.418 510.678
-498.835 613.075 617.293
-534.539 600.705 637.98
-423.575 583.474 490.857
-470.669 617.867 619.107
-449.059 588.286 454.584
-468.372 609.987 609.447
-423.748 607.762 456.795
-451.564 591.476 596.841
-466.28 640.9 560.762
-515.172 591.255 626.762
-491.136 632.077 458.891
-451.703 598.748 602.79
-496.645 589.821 477.398
-494.217 591.638 607.292
-531.836 601.389 610.984
-409.879 592.044 551.77
-425.982 579.929 513.841
-429.914 631.948 492.895
-490.58 649.131 612.736
-505.626 595.483 609.444
-403.554 591.132 550.562
-400.702 591.9 550.636
-522.331 625.894 561.323
-492.641 645.15 489.9
-467.268 589.418 565.507
-542.174 600.301 575.148
-530.625 591.194 568.277
-399.53 595.68 546.793
-493.852 583.643 569.407
-487.287 648.135 489.467
-467.712 589.2 440.267
-417.258 625.884 502.096
-448.093 601.063 440.891
-424.249 583.706 506.893
-552.561 600.299 588.982
-494.854 590.744 596.101
-436.723 638.861 546.878
-407.112 607.32 475.459
-477.071 605.557 438.15
-496.104 575.094 440.449
-460.842 589.527 550.098
-508.49 591.405 615.597
-477.481 643.977 477.601
-500.935 621.351 447.142
-484.468 608.194 492.77
-523.697 595.005 607.253
-431.856 624.251 491.954
-491.487 634.011 503.152
-462.262 592.193 597.759
-446.485 638.484 504.349
-493.122 598.678 622.552
-499.089 597.871 617.051
-514.897 604.005 639.737
-489.73 588.443 608.853
-437.129 594.906 448.21
-482.664 579.016 426.949
-502.648 593.845 570.023
-423.412 623.4 500.186
-496.492 577.466 431.156
-417.075 613.189 478.379
-572.62 599.131 591.342
-535.043 602.571 638.331
-430.195 584.848 456.258
-453.053 587.909 505.091
-408.468 607.389 513.092
-501.926 591.799 460.729
-482.009 641.28 563.333
-494.873 598.115 491.555
-442.72 596.42 577.166
-427.686 623.24 480.138
-407.443 589.562 553.089
-496.593 634.393 535.588
-418.23 589.086 564.114
-485.226 578.137 461.041
-450.732 594.757 599.188
-446.351 642.326 578.236
-452.176 637.515 483.819
-551.936 600.917 581.682
-439.55 593.876 448.814
-437.274 585.975 464.725
-474.808 627.356 463.043
-450.574 631.146 474.543
-473.601 637.505 480.984
-490.563 579.727 445.171
-524.973 605.663 643.418
-407.626 619.682 515.388
-481.284 610.029 627.582
-536.525 602.838 597.024
-539.385 605.311 638.023
-493.89 619.984 627.987
-416.659 586.477 516.609
-530.832 597.962 605.514
-466.575 598.312 531.607
-510.355 601.536 621.947
-497.68 595.41 596.368
-488.33 589.87 597.748
-464.799 620.527 444.164
-416.822 606.386 479.471
-448.862 631.996 466.221
-476.614 620.244 627.2
-513.898 591.724 618.344
-498.074 587.05 457.754
-506.682 601.431 465.827
-409.635 611.682 485.445
-513.544 595.876 620.927
-483.899 608.996 630.667
-402.36 603.879 553.639
-434.815 631.573 514.241
-464.795 622.057 449.335
-444.52 588.798 572.637
-479.088 639 475.757
-457.406 642.924 527.193
-477.288 635.647 517.326
-420.554 623.664 492.136
-428.826 616.849 474.685
-399.98 595.443 505.123
-449.999 621.335 610.774
-496.515 626.318 486.041
-494.79 604.028 634.453
-489.797 610.429 482.689
-470.609 598.637 439.049
-444.184 588.91 511.759
-473.915 611.589 622.022
-409.472 614.148 545.937
-404.108 592.154 488.046
-492.712 626.391 447.16
-450.859 591.454 512.097
-483.118 637.9 614.449
-419.403 620.915 535.964
-495.056 597.881 627.792
-432.922 620.856 595.538
-503.29 634.56 604.182
-480.375 635.219 532.393
-433.938 589.302 454.421
-491.109 640.967 505.796
-533.78 605.183 620.525
-489.748 602.748 625.229
-404.612 620.629 509.624
-465.309 640.967 511.637
-450.695 589.071 517.212
-523.602 601.351 616.35
-420.653 617.262 525.068
-510.392 607.744 639.353
-495.025 576.574 426.367
-517.024 594.904 607.858
-488.967 581.854 427.517
-458.951 596.336 515.478
-475.196 576.173 442.96
-418.481 586.405 529.596
-435.564 630.627 497.09
-502.374 615.474 478.894
-501.486 596.595 626.104
-439.735 637.725 524.393
-492.266 601.243 626.557
-507.297 603.865 466.334
-479.208 642.167 546.325
-493.796 621.069 491.088
-458.804 615.998 446.152
-479.668 606.267 551.498
-445.623 640.089 583.038
-447.642 589.105 588.678
-483.602 635.29 461.823
-496.373 607.366 497.564
-433.776 608.653 452.051
-467.159 637.62 574.494
-496.942 590.613 612.484
-427.58 578.159 475.494
-467.941 641.138 506.877
-467.618 592.188 499.877
-469.353 640.721 525.78
-533.018 595.298 591.04
-497.859 644.795 602.082
-424.952 588.15 585.433
-409.145 621.195 503.478
-417.165 599.314 477.096
-517.09 595.643 618.982
-475.47 614.424 619.556
-438.784 617.854 457.451
-511.238 598.243 630.269
-411.209 608.435 569.276
-501.663 623.003 451.945
-452.353 594.738 577.53
-484.036 601.122 510.007
-430.376 607.032 447.854
-412.498 620.13 497.725
-454.085 643.017 580.697
-496.123 626.772 619.688
-489.78 575.697 462.782
-465.561 638.868 476.612
-542.063 608.938 574.234
-407.736 598.3 515.088
-425.278 620.209 487.735
-466.924 606.026 616.957
-482.558 590.629 473.065
-520.792 591.349 627.214
-450.274 628.797 461.1
-489.108 636.872 524.975
-399.173 594.118 501.974
-532.05 600.002 643.088
-517.075 596.769 603.21
-445.498 576.294 463.482
-546 604.858 575.365
-433.383 628.313 583.061
-416.096 603.709 459.707
-453.614 602.406 616.468
-419.677 592.658 529.673
-513.212 625.22 559.847
-445.583 587.553 511.277
-402.456 591.574 511.441
-451.358 634.516 473.601
-525.02 605.451 622.768
-451.866 625.9 614.425
-522.106 601.69 622.356
-487.756 608.524 513.214
-438.49 633.019 513.094
-472.397 623.737 623.827
-424.554 621.304 483.592
-434.169 632.671 486.997
-490.771 588.686 485.525
-502.052 606.369 552.645
-463.209 645.286 582.005
-494.488 591.637 480.029
-520.251 592.371 632.785
-411.478 592.233 524.87
-450.31 598.008 606.207
-514.947 615.319 461.943
-511.656 611.718 465.633
-443.789 587.234 516.872
-428.995 622.7 474.703
-450.989 601.823 607.166
-490.648 640.817 609.769
-496.685 592.109 582.145
-478.911 627.938 625.976
-488.604 600.732 507.287
-514.401 598.766 606.088
-441.861 597.54 604.853
-485.138 587.76 569.503
-397.079 599.748 530.725
-478.501 594.766 493.921
-421.783 617.308 547.666
-455.019 592.425 440.507
-505.429 595.002 627.655
-532.824 594.143 582.633
-427.936 623.007 579.739
-445.382 635 497.669
-465.014 599.024 618.443
-414.031 615.932 519.972
-429.569 616.371 461.356
-459.787 626.519 466.749
-481.915 612.269 627.428
-489.731 624.27 525.144
-411.026 613.37 514.498
-452.599 642.91 584.638
-453.607 578.916 483.944
-492.774 596.818 498.125
-499.727 581.778 453.682
-481.443 610.241 540.638
-496.334 594.681 621.193
-449.779 642.383 575.141
-499.524 581.544 445.844
-440.281 613.834 609.607
-497.492 593.435 590.293
-412.798 585.734 488.969
-490.616 575.948 467.138
-402.999 592.355 507.281
-414.67 620.125 493.339
-444.983 634.511 517.672
-454.595 591.709 606.609
-468.051 619.396 444.66
-518.526 589.213 579.061
-482.292 613.497 541.839
-409.97 603.548 574.161
-478.344 600.891 618.78
-492.672 622.435 516.122
-394.639 601.281 535.006
-491.943 590.184 616.023
-418.672 584.103 468.419
-503.105 597.984 471.226
-444.413 593.884 597.864
-421.908 630.231 514.516
-496.075 592.2 555.977
-470.076 581.993 444.433
-484.768 630.533 618.249
-498.583 596.513 478.889
-402.415 605.028 549.814
-477.73 645.604 493.556
-509.981 612.859 462.87
-517.637 605.532 643.531
-483.198 599.125 552.511
-491.461 586.792 413.413
-518.333 593.707 626.78
-443.312 624.981 607.69
-453.19 635.111 478.208
-442.95 582.523 473.248
-414.98 614.412 561.158
-514.792 592.141 614.83
-488.173 617.418 551.004
-462.257 641.454 508.794
-518.705 620.824 562.869
-416.156 607.684 459.057
-536.805 589.698 586.504
-517.969 615.005 456.828
-477.649 627.132 461.082
-476.407 613.368 625.292
-512.665 589.636 579.881
-438.639 585.856 526.062
-481.117 600.633 606.639
-426.417 625.022 569.791
-451.141 632.76 608.901
-493.851 639.551 501.176
-397.396 610.184 528.837
-451.663 620.513 460.193
-421.657 603.522 557.999
-536.137 602.688 637.225
-483.232 635.897 516.944
-398.583 596.864 536.064
-568.854 597.546 595.537
-493.551 628.986 528.648
-431.272 633.225 493.801
-482.402 626.087 610.045
-462.226 639.589 479.835
-471.413 586.802 469.721
-429.099 631.867 549.077
-425.698 617.408 591.726
-439.061 599.888 600.229
-441.84 622.755 604.773
-442 631.368 484.802
-524.429 593.184 622.839
-400.292 604.531 543.602
-466.307 645.796 562.597
-456.167 602.243 439.145
-492.439 615.257 506.303
-448.137 589.317 595.267
-505.187 591.075 617.623
-494.109 583.507 558.201
-404.261 597.602 559.648
-462.651 587.019 513.825
-435.611 617.163 462.965
-425.944 628.912 491.05
-423.499 631.838 513.762
-452.178 589.476 521.636
-485.055 630.277 621.136
-456.566 598.662 612.674
-483.213 600.91 620.647
-444.201 632.952 606.503
-491.842 646.086 483.885
-419.567 619.471 575.259
-504.243 600.232 556.454
-473.538 641.062 543.21
-453.178 640.087 521.767
-412.228 592.429 564.248
-452.22 600.265 438.119
-477.125 632.286 517.446
-458.49 593.971 513.833
-428.898 580.669 519.31
-402.145 606.625 482.201
-462.309 587.489 551.08
-414.227 602.749 579.817
-463.59 643.763 539.693
-402.206 590.951 526.508
-409.044 600.345 467.138
-458.033 589.834 563.913
-418.66 606.486 460.458
-487.111 585.322 420.772
-421.581 616.787 477.042
-424.231 625.916 532.675
-428.521 629.155 491.633
-473.173 589.922 608.549
-395.498 595.515 529.243
-422.931 597.165 549.333
-421.048 624.182 494.318
-448.878 636.198 594.218
-490.157 614.452 516.512
-510.217 612.419 462.393
-451.449 641.334 503.532
-475.718 602.067 499.973
-440.106 615.646 610.49
-404.117 589.5 497.753
-490.768 602.769 551.1
-439.601 630.691 479.933
-473.615 611.927 443.222
-406.487 603.802 563.163
-498.323 592.371 598.119
-530.007 597.523 613.992
-512.888 589.349 441.165
-517.695 587.321 577.466
-454.135 642.772 571
-431.355 611.905 449.279
-408.001 600.744 568.992
-500.413 596.473 474.456
-476.792 581.616 433.203
-425.536 631.024 529.639
-488.013 597.006 553.798
-437.593 635.708 522.894
-423.917 604.982 455.388
-492.309 596.609 553.513
-422.033 621.731 542.095
-409.566 593.798 567.63
-520.688 604.648 567.451
-438.546 638.023 514.255
-420.853 595.44 457.134
-533.705 596.045 574.444
-446.755 639.864 506.994
-494.693 648.378 481.818
-423.605 609.633 469.462
-423.466 624.507 572.613
-470.158 608.937 519.596
-528.349 622.407 567.304
-396.752 615.019 510.753
-510.426 590.952 622.634
-499.439 596.873 571.477
-473.035 631.329 614.567
-489.682 623.482 523.818
-493.062 620.943 515.968
-502.693 611.749 478.051
-447.121 633.122 605.67
-496.231 636.556 480.052
-408.604 609.195 481.048
-439.148 583.061 471.572
-423.601 602.564 465.125
-481.738 591.629 471.32
-466.373 587.315 596.034
-493.171 589.013 568.644
-470.212 630.989 457.336
-422.59 619.505 488.067
-506.294 596.841 464.595
-477.856 587.355 612.405
-406.43 608.716 553.989
-405.093 610.369 547.264
-495.367 618.553 436.719
-527.626 595.964 629.267
-428.169 632.112 526.485
-466.259 640.949 600.577
-427.23 610.938 462.561
-434.201 590.987 453.188
-417.745 594.316 561.065
-533.812 588.114 575.214
-416.964 597.527 584.613
-479.898 625.541 451.926
-408.207 612.823 544.825
-424.23 619.962 474.851
-507.658 590.615 564.164
-501.097 619.952 491.946
-491.284 582.329 568.245
-503.682 631.955 480.844
-539.863 604.255 572.937
-418.289 599.721 584.177
-398.229 610.859 531.358
-451.391 637.819 481.776
-456.721 638.41 519.262
-443.737 582.794 483.453
-400.067 615.522 503.808
-419.342 600.929 588.435
-500.706 632.428 593.753
-512.188 593.888 609.879
-443.6 605.175 612.269
-485.161 646.879 492.632
-531.005 593.382 622.778
-483.278 642.402 504.508
-474.511 629.577 618.844
-483.881 582.744 440.932
-430.251 622.811 491.009
-412.407 598.164 483.173
-486.008 578.397 432.455
-462.297 598.997 438.539
-492.701 638.757 535.281
-476.757 621.542 630.331
-460.405 631.628 465.219
-482.683 646.717 493.635
-474.564 585.272 463.536
-515.675 590.589 578.967
-419.903 602.923 581.457
-543.848 601.318 614.727
-418.496 595.685 566.818
-501.392 592.184 557.419
-450.948 585.383 517.558
-457.799 589.242 563.09
-505.324 627.351 463.567
-394.656 599.548 496.759
-424.389 629.892 511.152
-524.209 627.861 568.086
-407.731 587.395 490.682
-451.071 599.277 439.187
-511.483 607.242 468.113
-464.593 631.124 456.04
-422.502 616.25 537.512
-488.306 637.835 462.36
-412.445 621.577 515.456
-451.749 585.202 551.088
-419.613 627.457 505.197
-457.576 615.371 447.079
-406.829 592.238 546.985
-433.632 600.664 447.731
-421.809 626.597 531.084
-499.003 588.792 572.608
-521.003 598.807 618.91
-544.817 604.847 626.191
-530.733 594.208 621.591
-494.995 589.477 570.304
-476.089 587.036 597.821
-523.566 607.595 642.609
-459.569 639.282 527.865
-499.174 590.034 623.577
-432.779 610.643 454.449
-449.749 643.136 537.406
-458.132 638.643 478.146
-502.87 580.989 443.101
-519.134 584.285 572.645
-419.689 616.271 493.487
-437.498 608.104 457.634
-442.539 634.164 489.293
-458.284 596.231 530.965
-410.438 611.431 503.098
-441.602 596.801 604.506
-401.585 591.803 547.876
-418.206 619.074 513.783
-508.412 592.778 562.93
-473.382 609.341 619.363
-501.47 578.412 442.234
-444.462 635.124 508.172
-422.309 626.419 497.95
-453.665 581.92 451.84
-487.539 618.788 525.706
-453.76 640.726 533.814
-538.646 593.867 574.895
-507.108 600.453 638.441
-494.721 642.554 494.067
-495.938 643.674 584.917
-509.103 598.742 635.441
-477.214 622.277 610.676
-498.445 591.119 624.016
-480.751 587.225 574.71
-531.615 592.167 589.171
-491.151 596.166 594.14
-527.129 597.531 639.457
-459.364 628.068 470.616
-502.348 593.533 628.868
-468.182 611.707 527.045
-527.842 595.643 608.731
-460.612 600.176 440.327
-405.506 592.909 487.721
-424.578 608.38 591.265
-487.384 610.192 485.771
-483.017 629.174 620.574
-435.332 633.054 512.593
-508.449 594.426 562.138
-446.228 641.378 577.001
-425.185 617.622 466.991
-431.189 583.196 467.368
-466.121 641.793 477.956
-449.034 611.075 616.094
-528.278 594.726 618.461
-437.924 615.887 459.718
-433.608 616.37 603.11
-444.198 627.99 468.389
-410.809 601.78 467.994
-484.617 644.261 566.74
-426.955 620.002 587.244
-480.864 642.94 501.846
-498.65 604.508 490.275
-407.905 609.135 474.611
-413.152 618.718 549.961
-431.69 626.109 595.492
-498.598 611.245 499.638
-489.567 584.794 573.948
-415.975 619.488 492.731
-419.127 606.464 469.92
-485.411 618.933 632.359
-505.242 606.971 473.411
-494.098 637.241 611.892
-441.345 626.705 465.244
-503.976 580.526 438.038
-437.907 630.294 478.599
-524.891 607.711 640.623
-443.776 636.649 591.653
-506.598 607.125 473.408
-473.021 604.607 506.849
-406.125 592.882 484.536
-513.63 613.645 558.659
-509.357 598.589 632.168
-438.308 639.56 517.033
-415.274 591.965 478.417
-532.812 597.172 624.014
-434.138 613.888 452.947
-471.766 622.34 619.351
-454.799 599.557 437.212
-398.027 593.072 499.194
-421.402 587.724 466.797
-464.717 632.983 464.643
-436.812 581.797 468.116
-480.633 607.109 610.499
-409.447 614.062 527.055
-498.982 598.579 630.262
-447.258 632.185 476.072
-525.433 594.236 629.757
-485.648 628.619 601.621
-420.4 628.801 514.608
-408.688 592.071 482.89
-409.665 624.614 506.962
-522.219 605.532 562.111
-386.235 608.497 509.161
-464.604 597.436 614.808
-490.639 583.924 557.675
-477.387 591.492 470.888
-433.43 626.603 600.464
-416.623 618.697 563.337
-417.338 600.313 585.669
-493.564 586.788 416.331
-421.987 590.781 552.966
-526.72 592.842 627.766
-465.299 645.455 582.464
-456.026 642.08 519.637
-532.378 606.233 569.056
-399.087 596.744 516.206
-515.704 595.23 607.565
-490.621 608.947 633.532
-418.723 619.451 521.64
-454.281 604.401 441.973
-427.947 631.128 521.935
-474.887 612.829 438.793
-479.394 631.052 621.831
-495.75 619.081 610.359
-442.324 596.398 588.997
-485.553 608.813 516.542
-442.832 600.692 602.933
-473.186 619.265 625.199
-455.07 642.833 527.324
-546.909 593.938 584.858
-412.363 607.776 483.345
-422.476 598.627 456.135
-422.741 628.167 553.656
-408.391 612.354 498.899
-429.605 634.305 527.418
-496.731 576.74 428.013
-448.094 601.225 607.512
-464.394 638.999 569.635
-494.481 628.566 600.894
-484.32 632.459 615.774
-453.376 609.551 449.649
-451.13 595.415 573.001
-402.007 614.982 496.789
-422.544 620.904 493.962
-451.233 595.137 437.161
-458.471 638.099 486.8
-418.505 620.693 554.937
-430.781 588.505 575.316
-500.844 598.932 471.966
-463.973 590.769 606.941
-468.818 623.342 617.703
-447.193 636.111 593.545
-425.676 628.077 486.093
-421.903 582.856 477.617
-497.181 628.724 453.727
-407.934 595.056 571.434
-441.916 637.732 517.286
-449.015 638.446 517.188
-526.544 592.699 622.787
-446.706 638.007 590.279
-450.661 624.78 614.174
-488.982 603.136 626.401
-443.868 608.63 452.307
-432.892 634.479 500.366
-443.8 620.173 612.785
-419.981 612.325 581.959
-491.737 578.162 438.301
-411.436 619.513 539.99
-482.356 622.227 446.329
-499.353 596.827 574.995
-497.58 633.499 456.852
-506.73 608.721 640.178
-444.646 593.141 604.101
-426.064 599.788 465.881
-503.978 627.905 459.732
-506.584 610.561 475.616
-402.099 588.627 542.781
-496.775 639.12 482.741
-460.951 637.827 479.9
-495.358 605.986 500.305
-494.49 603.069 633.407
-533.211 595.774 587.59
-494.189 643.918 546.451
-482.802 618.555 441.52
-441.087 633.528 518.296
-455.786 643.324 523.875
-512.122 615.75 463.418
-487.318 588.737 488.593
-527.659 596.034 635.962
-428.142 582.004 490.913
-474.538 587.446 561.083
-445.923 595.604 584.922
-522.684 606.027 640.31
-496.264 576.309 428.369
-409.274 594.455 517.961
-437.436 602.519 447.172
-484.57 631.604 456.39
-493.368 624.201 513.142
-482.401 579.751 487.55
-474.034 625.13 616.962
-480.045 617.782 511.476
-408.066 592.929 470.713
-496.96 615.064 500.538
-494.243 590.464 595.957
-429.287 631.721 568.143
-494.99 588.587 468.129
-403.867 598.708 560.007
-533.549 602.43 620.477
-437.623 588.59 551.118
-409.263 588.436 543.944
-473.385 632.572 614.646
-519.221 602.846 640.214
-490.082 587.109 414.955
-487.703 608.767 631.391
-475.209 625.772 458.348
-502.762 582.949 442.427
-485.668 611.586 486.003
-423.323 617.523 473.768
-477.5 622.047 625.528
-422.901 623.451 487.018
-503.654 629.032 468.584
-410.568 605.367 468.501
-467.963 600.199 508.758
-458.494 603.05 614.43
-500.1 623.713 613.851
-435.475 627.289 470.867
-436.971 581.412 464.463
-499.977 592.737 620.268
-539.437 606.157 570.331
-395.074 612.071 497.321
-390.295 609.156 514.406
-401.403 610.279 538.519
-436.007 600.368 593.997
-463.853 588.905 602.581
-532.382 588.788 572.622
-448.88 582.828 452.498
-478.193 625.57 454.196
-406.728 601.22 472.51
-423.447 618.538 532.916
-420.891 592.838 470.679
-457.174 617.833 448.704
-493.971 574.938 426.785
-514.838 605.085 452.153
-412.579 610.954 559.375
-440.784 621.847 455.325
-447.687 641.088 522.554
-465.055 640.997 496.515
-429.667 614.606 602.307
-496.047 639.59 591.815
-466.817 594.48 527.921
-428.731 582.756 531.074
-472.438 624.333 448.386
-529.988 599.122 627.601
-497.862 599.622 551.658
-497.586 607.579 485.613
-432.946 634.201 520.375
-474.213 626.814 617.712
-539.745 598.422 572.791
-455.08 588.353 442.727
-414.485 589.702 480.349
-460.975 631.691 478.076
-443.903 638.961 503.069
-484.809 607.403 522.017
-498.113 603.785 487.302
-427.001 624.519 523.26
-400.663 598.089 492.887
-498.276 626.302 599.369
-460.066 647.698 559.634
-433.132 585.605 464.845
-489.86 602.032 627.457
-522.722 594.309 621.497
-446.743 591.373 455.091
-446.12 642.814 528.56
-503.882 623.016 478.192
-527.99 596.614 635.027
-491.835 608.316 637.895
-439.365 594.935 573.553
-433.822 635.765 495.214
-417.143 593.529 544.809
-493.818 636.752 538.816
-506.953 638.375 600.936
-411.648 587.242 485.567
-490.768 581.131 453.01
-410.541 604.211 571.955
-404.784 595.813 479.811
-481.755 607.395 525.041
-420.901 623.497 529.249
-495.877 589.018 577.198
-483.102 592.522 472.477
-488.388 573.361 463.306
-503.127 631.264 465.761
-487.823 587.335 414.252
-458.745 599.627 595.454
-413.024 616.645 563.335
-413.482 615.498 519.993
-431.175 598.4 598.327
-417.38 605.323 462.188
-499.349 586.966 560.156
-514.384 625.68 564.515
-422.792 614.866 580.95
-409.204 601.218 469.544
-463.215 637.533 470.444
-485.565 607.513 627.937
-499.086 609.857 498.893
-526.556 615.902 563.258
-428.285 587.341 464.466
-402.671 595.128 486.47
-445.639 588.131 454.202
-425.9 602.871 463.301
-431.607 578.684 499.743
-516.788 611.53 558.546
-415.181 591.175 579.952
-427.982 612.395 595.284
-457.149 586.437 584.225
-482.652 636.965 526.214
-443.663 612.738 455.146
-483.576 596.896 508.647
-493.474 577.993 423.42
-418.511 619.621 556.622
-416.909 589.407 571.143
-466.208 587.826 568.746
-420.952 604.054 455.929
-477.204 641.449 474.011
-399.995 615.799 524.59
-393.254 604.734 536.471
-454.122 587.672 443.864
-491.248 627.471 526.14
-513.189 608.622 562.831
-449.646 617.571 449.516
-433.76 580.649 506.273
-405.592 600.133 473.328
-434.849 629.857 483.345
-397.904 615.952 508.452
-462.61 635.433 467.068
-482.222 621.599 440.78
-442.551 625.167 468.712
-445.914 581.009 544.613
-444.4 590.961 591.807
-465.314 585.098 553.141
-489.334 608.333 633.65
-537.097 606.785 639.51
-464.742 642.118 516.248
-498.475 597.49 554.422
-413.903 592.628 468.505
-449.554 584.472 511.953
-427.182 629.352 572.21
-454.443 592.887 439.031
-438.107 582.93 502.963
-437.729 630.052 480.596
-446.354 597.771 450.363
-496.08 637.477 469.791
-497.281 599.146 551.693
-513.67 598.352 449.032
-431.713 616.345 473.248
-459.167 603.476 436.967
-422.887 581.151 490.875
-421.749 607.704 461.669
-423.862 615.685 586.077
-440.402 624.05 463.565
-445.665 615.01 611.205
-467.803 625.597 453.688
-465.17 588.9 599.313
-415.27 603.488 461.609
-498.274 586.402 462.979
-471.072 642.985 495.147
-483.71 608.335 627.843
-424.155 586.177 542.482
-459.228 596.483 516.28
-485.382 578.126 433.816
-495.776 589.048 474.905
-441.856 640.808 518.966
-469.203 599.282 509.303
-461.664 591.259 590.253
-450.81 621.682 464.188
-402.456 616.787 500.188
-405.375 595.752 478.931
-489.536 616.293 521.358
-422.123 607.129 457.425
-442.364 627.637 463.796
-426.181 627.028 487.729
-455.799 607.421 615.939
-504.976 593.43 611.257
-504.491 636.797 567.099
-451.577 620.703 614.05
-452.195 625.272 610.066
-447.995 585.443 503.265
-527.181 594.576 632.838
-463.34 602.858 616.559
-533.925 601.896 627.655
-427.265 614.522 597.24
-402.606 615.507 514.191
-471.761 639.12 524.779
-464.408 593.097 451.904
-472.269 617.541 444.665
-497.762 634.952 484.239
-446.781 595.984 451.435
-555.974 604.831 586.969
-420.234 601.123 587.6
-428.283 620.912 479.65
-470.486 589.632 442.861
-487.158 577.718 463.881
-405.752 590.166 558.371
-497.803 610.061 501.848
-429.735 583.613 468.219
-420.141 625.333 508.966
-417.051 591.197 563.655
-423.251 588.26 539.268
-457.515 609.493 440.533
-519.528 600.658 564.955
-418.253 611.53 469.958
-479.79 644.543 613.29
-490.986 624.031 530.424
-476.113 625.633 622.097
-468.513 642.551 560.786
-445.176 610.214 612.381
-496.692 587.931 609.478
-442.915 640.959 505.831
-394.94 596.661 518.757
-507.683 594.809 560.641
-482.552 576.245 485.48
-426.917 629.507 499.341
-412.919 600.697 468.845
-505.295 617.456 482.864
-458.162 639.944 499.227
-413.738 590.167 534.405
-471.756 587.055 607.786
-445.099 588.461 456.157
-454.169 593.232 530.476
-511.758 612.527 464.562
-426.905 591.817 594.198
-417.799 614.514 523.849
-425.128 613.725 587.545
-434.816 601.094 599.825
-463.357 631.821 465.997
-499.54 598.608 478.613
-475.429 608.041 532.34
-484.325 647.965 609.611
-496.157 642.175 483.596
-491.502 578.06 451.688
-461.688 624.086 461.126
-438.872 586.127 550.173
-491.347 586.19 458.833
-481.084 631.7 531.592
-502.057 596.083 564.357
-452.671 589.316 573.172
-430.765 600.906 579.078
-466.218 595.289 529.645
-394.15 598.566 516.375
-509.309 588.767 577.062
-417.354 583.334 488.796
-433.98 585.56 471.371
-424.029 581.944 471.289
-408.514 590.898 515.008
-497.835 617.927 498.691
-429.541 629.438 485.654
-483.94 605.658 490.16
-457.768 605.216 437.454
-436.271 582.035 470.592
-456.963 623.951 614.08
-408.507 619.283 497.326
-503.938 598.234 557.903
-446.992 584.637 452.015
-490.265 613.001 510.935
-508.659 595.489 559.814
-498.532 631.547 456.451
-423.533 627.016 556.343
-525.854 597.862 609.537
-451.12 636.234 487.865
-458.322 643.366 513.35
-489.676 642.033 502.31
-452.776 589.137 456.237
-481.09 591.341 462.191
-491.436 643.275 584.846
-517.458 592.442 631.135
-476.784 641.568 481.244
-494.2 610.792 636.636
-458.506 593.694 527.281
-405.508 590.603 536.905
-399.514 607.847 537.814
-475.151 605.986 505.939
-426.245 626.331 504.147
-426.494 619.98 467.438
-496.108 645.703 609.641
-471.961 637.631 518.859
-495.001 576.31 441.274
-405.835 609.651 486.295
-522.855 605.236 645.165
-511.889 594.947 566.767
-426.829 622.379 478.444
-465.545 639.789 604.106
-462.036 633.419 467.072
-412.937 589.058 482.856
-419.652 621.278 501.646
-446.274 642.347 575.37
-417.801 595.025 457.048
-492.036 623.484 506.532
-479.863 585.642 489.798
-502.521 623.894 448.631
-529.732 597.533 638.185
-487.949 611.554 554.268
-476.436 588.096 608.996
-521.881 585.501 574.929
-461.594 642.238 517.166
-412.697 617.008 553.748
-485.258 597.666 508.914
-492.547 598.175 551.227
-399.768 615.541 518.033
-486.157 582.499 453.225
-399.996 589.726 499.016
-427.584 589.18 549.448
-458.747 642.094 512.217
-418.285 583.381 501.459
-451.628 588.362 591.057
-393.102 614.277 506.205
-460.666 609.221 445.065
-505.563 627.293 466.047
-425.884 622.679 580.853
-454.132 601.796 607.238
-427.515 614.114 468.264
-421.162 620.142 567.565
-408.415 591.769 492.509
-456.26 612.652 447.651
-524.516 593.686 623.55
-498.91 582.91 451.731
-480.657 636.917 611.532
-459.058 627.827 465.843
-474.372 623.477 617.806
-422.035 587.252 522.714
-490.966 623.072 519.577
-442.774 588.437 528.927
-460.722 607.023 440.468
-483.591 586.925 598.02
-473.574 642.25 605.307
-444.375 640.222 522.37
-523.813 602.96 609.621
-466.526 589.867 556.731
-503.544 624.424 446.177
-396.859 597.767 543.078
-517.1 625.688 560.897
-497.359 598.118 485.203
-410.972 605.371 520.541
-455.849 638.423 600.424
-461.669 586.481 562.312
-425.301 627.811 497.73
-421.245 585.175 522.393
-525.722 598.732 617.884
-491.541 579.811 459.217
-522.572 607.603 631.755
-398.315 614.871 514.687
-510.245 592.012 621.754
-392.906 608.928 515.255
-435.339 587.057 452.021
-480.916 617.759 526.173
-448.344 578.01 473.67
-452.149 587.171 515.021
-491.615 635.241 469.231
-433.328 609.981 455.667
-534.478 596.885 589.585
-400.987 603.872 487.274
-458.079 635.51 578.55
-439.986 636.627 506.214
-396.963 613.469 518
-464.501 640.762 484.061
-531.269 597.964 615.227
-518.125 618.405 563.064
-462.583 636.183 474.117
-496.842 590.293 597.449
-459.307 622.247 615.753
-441.925 609.32 453.336
-415.956 618.544 520.211
-458.253 598.321 437.518
-493.961 596.463 556.304
-413.341 594.533 480.424
-485.167 616.527 523.112
-489.616 582.073 474.905
-503.086 631.542 470.803
-477.417 598.776 616.812
-454.449 586.822 451.5
-490.353 634.982 511.933
-397.975 600.096 535.141
-436.977 622.846 478.612
-404.199 590.157 527.856
-466.114 639.53 488.386
-428.358 604.075 453.664
-426.208 581.519 514.193
-499.306 626.722 454.832
-544.378 595.145 588.413
-417.586 596.759 473.644
-448.436 633.883 478.304
-405.457 596.86 556.166
-494.467 627.454 452.712
-439.721 632.305 485.983
-451.649 587.088 519.734
-479.504 646.688 490.302
-493.082 623.228 446.02
-406.154 610.904 518.819
-461.586 636.116 471.369
-478.263 641.205 598.12
-481.561 637.109 555.206
-538.006 600.829 614.018
-447.266 637.408 588.275
-490.951 626.438 526.669
-393.411 602.413 529.23
-489.331 633.278 507.862
-487.706 631.868 458.739
-493.478 642.894 481.058
-512.632 589.209 567.667
-420.393 585.705 478.028
-469.591 638.594 604.172
-468.261 642.66 593.877
-493.233 627.789 453.325
-443.586 590.667 588.516
-532.653 606.073 624.55
-455.723 599.17 602.972
-414.592 612.444 480.644
-521.402 596.105 617.084
-498.601 600.466 631.303
-495.253 589.1 613.29
-390.679 604.362 517.373
-412.429 621.669 514.776
-509.005 593.975 615.328
-402.852 617.56 515.317
-490.589 615.285 629.337
-415.115 620.006 507.016
-473.396 574.329 471.768
-446.313 598.226 445.854
-425.564 584.037 527.913
-412.265 591.742 483.48
-498.58 624.58 618.469
-429.928 583.553 485.071
-492.926 635.397 497.111
-497.565 613.599 490.179
-412.424 614.317 501.122
-500.538 609.427 619.502
-506.881 590.066 617.977
-501.453 629.073 477.794
-406.323 607.832 474.387
-484.972 607.689 615.953
-494 636.184 483.46
-487.579 580.299 424.69
-502.606 605.317 470.404
-422.169 604.626 456.736
-535.405 605.098 636.509
-501.652 632.444 600.867
-440.939 637.521 522.399
-447.368 593.351 601.476
-410.303 595.241 472.599
-465.111 590.039 451.257
-496.391 603.856 492.372
-466.81 641.385 507.161
-527.529 596.088 634.07
-424.187 629.873 510.135
-476.468 593.448 614.642
-412.31 597.774 468.414
-471.673 639.36 507.356
-402.103 613.114 536.206
-437.96 584.471 518.511
-455.735 638.379 492.893
-493.758 606.507 499.138
-432.897 581.064 510.139
-469.546 587.953 454.297
-498.043 603.974 482.911
-419.041 607.465 465.036
-401.737 614.714 510.066
-432.428 611.356 459.381
-461.365 604.029 442.133
-397.255 610.785 530.114
-481.063 578.732 452.207
-536.024 595.628 573.948
-483.594 612.761 629.768
-477.781 594.26 503.054
-498.653 592.309 624.654
-443.465 617.457 458.825
-465.581 592.862 599.391
-501.792 594.204 618.188
-496.223 635.313 484.884
-453.602 638.867 517.747
-417.428 604.119 462.228
-427.686 631.654 511.04
-468.139 640.097 518.479
-443.889 588.081 586.54
-481.431 596.581 602.936
-443.458 583.047 456.964
-468.065 591.609 442.353
-452.193 593.646 582.727
-463.229 629.888 459.456
-431.119 606.635 454.872
-492.494 576.333 454.069
-488.152 604.021 484.006
-516.094 589.028 569.875
-486.561 593.143 593.977
-501.768 626.242 454.835
-491.79 581.886 451.032
-423.592 588.719 550.759
-416.044 589.592 529.523
-474.611 643.31 483.712
-412.489 619.902 511.218
-496.097 628.804 598.074
-427.685 620.175 585.747
-521.56 593.769 623.931
-528.755 594.015 620.723
-399.163 604.118 486.139
-497.443 633.501 475.34
-467.767 648.526 554.982
-498.316 631.628 539.848
-480.883 617.507 533.293
-409.902 606.984 475.934
-403.388 601.565 481.867
-469.962 640.349 488.597
-493.266 579.418 451.746
-462.951 628.2 461.528
-453.191 589.23 517.61
-412.42 587.837 518.14
-484.737 585.997 566.181
-435.569 632.55 491.218
-407.745 590.931 491.189
-416.267 622.574 500.303
-532.196 603.986 623.206
-414.946 590.379 474.689
-429.81 607.156 451.7
-417.554 620.61 537.967
-453.713 641.976 588.059
-515.446 592.509 626.917
-409.487 592.118 521.91
-424.631 590.678 548.366
-425.874 622.012 490.306
-429.742 622.597 579.93
-453.139 636.477 488.269
-511.991 591.264 580.134
-423.446 604.535 463.889
-521.402 596.649 614.96
-520.164 596.695 618.188
-473.291 621.709 445.513
-447.983 596.509 594.651
-493.43 642.789 480.475
-454.335 591.784 583.958
-496.913 590.425 470.075
-433.427 584.594 507.602
-493.144 595.038 563.587
-500.667 592.018 462.443
-482.086 592.756 591.691
-547.4 597.267 580.589
-400.485 613.267 495.818
-460.138 629.508 472.609
-492.338 635.652 523.837
-477.727 616.308 611.219
-408.762 610.518 496.735
-407.938 585.882 500.959
-393.066 609.632 504.585
-456.183 597.379 604.521
-419.754 608.758 579.012
-461.489 642.532 517.53
-436.481 589.171 581.364
-440.414 585.1 511.285
-493.042 591.687 591.102
-479.663 587.208 458.348
-411.905 612.514 550.753
-485.621 597.916 601.567
-498.084 616.862 487.954
-501.738 612.749 481.928
-447.208 584.053 511.395
-459.54 640.491 517.848
-413.679 616.146 540.771
-406.252 590.052 489.202
-492.06 581.671 456.663
-432.999 582.017 528.71
-487.131 589.676 612.634
-449.086 601.839 609.843
-434.646 630.881 490.281
-437.709 590.221 575.528
-511.302 595.834 628.606
-410.044 588.412 535.84
-434.604 624.65 479.775
-488.421 633.156 531.656
-414.938 619.759 499.348
-484.274 590.944 556.979
-462.324 592.713 523.813
-494.745 619.068 611.197
-493.14 619.733 440.224
-442.352 638.334 509.108
-439.944 637.736 519.523
-448.679 635.442 488.823
-508.742 597.834 631.738
-468.961 595.035 446.442
-398.169 595.991 531.524
-477.443 581.572 452
-441.862 591.181 591.129
-485.347 625.464 613.777
-432.086 581.769 514.351
-492.728 591.087 480.618
-490.894 608.486 484.928
-478.154 616.195 627.427
-401.418 619.945 507.403
-454.257 599.642 601.2
-435.611 611.52 449.406
-509.794 587.5 568.143
-428.506 623.491 486.908
-503.379 611.654 634.852
-407.84 588.659 524.931
-420.285 588.73 515.827
-401.66 612.735 515.803
-389.777 605.121 510.557
-495.808 596.419 622.875
-425.135 607.452 459.411
-488.01 619.892 520.837
-405.202 615.26 502.095
-478.493 636.713 467.93
-418.846 584.074 515.018
-458.13 589.962 588.174
-459.834 635.972 480.883
-460.117 590.768 443.87
-425.048 583.643 526.245
-424.251 586.498 508.491
-438.435 589.594 591.691
-489.786 628.899 453.101
-481.721 633.071 523.507
-450.492 636.239 495.767
-458.617 590.282 522.465
-398.98 598.294 510.061
-464.208 597.483 438.258
-478.227 579.604 433.169
-484.839 638.906 468.432
-431.516 630.994 517.97
-437.234 594.483 588.307
-520.466 595.308 614.794
-477.844 589.124 605.421
-479.925 619.875 443.886
-504.912 611.721 473.648
-416.619 585.672 513.869
-489.421 606.394 625.945
-525.476 601.714 614.53
-474.84 578.78 446.408
-462.922 592.798 506.298
-505.624 599.175 632.414
-417.111 587.571 517.291
-507.818 594.598 566.155
-466.264 641.367 573.757
-422.013 603.057 464.73
-439.536 637.778 524.073
-401.143 607.472 483.748
-430.965 598.243 594.602
-455.443 633.44 599.91
-482.839 576.779 433.111
-476.789 638.391 487.6
-489.212 622.979 517.59
-465.86 588.158 601.718
-459.351 591.959 598.713
-504.884 612.093 555.763
-421.199 591.883 537.782
-428.597 608.983 462.73
-518.837 599.339 621.794
-491.231 595.159 601.599
-447.454 585.734 549.096
-484.643 578.096 476.88
-497.521 633.924 476.168
-436.753 606.629 600.398
-454.376 617.139 448.029
-475.999 632.031 462.702
-506.307 604.34 559.692
-436.653 630.52 482.885
-475.48 625.568 448.407
-476.501 633.281 611.179
-412.486 616.613 526.169
-448.965 600.222 603.492
-469.29 576.32 471.86
-510.417 625.121 562.558
-496.71 623.331 607.018
-463.12 641.587 593.051
-423.367 617.14 577.27
-500.081 596.944 471.645
-418.134 616.785 534.806
-493.102 624.417 606.492
-445.944 590.53 581.162
-426.749 582.564 505.114
-470.136 587.394 449.583
-498.286 631.989 458.87
-528.231 587.234 570.392
-483.312 599.532 506.524
-481.182 590.697 465.444
-491.517 596.689 475.556
-481.443 630.778 617.285
-404.902 595.174 510.25
-396.214 609.927 495.26
-470.101 587.493 569.398
-471.246 582.687 484.874
-516.599 609.186 561.287
-434.497 632.139 492.161
-456.969 637.562 489.158
-406.979 621.874 510.67
-397.098 609.996 502.925
-411.1 601.259 572.753
-508.222 594.38 631.495
-433.185 608.377 450.489
-487.239 615.492 522.727
-430.776 583.671 467.769
-481.884 581.403 443.247
-440.157 633.121 486.342
-506.815 623.519 553.235
-459.484 598.987 615.307
-460.629 601.295 525.507
-495.535 627.277 489.09
-414.992 587.411 520.012
-390.31 609.327 506.53
-417.803 617.88 523.311
-507.508 589.708 571.427
-467.366 639.341 497.426
-413.342 605.26 566.403
-486.942 624.76 519.03
-495.821 584.732 565.341
-390.477 606.409 504.671
-485.01 589.916 615.177
-442.559 640.077 513.397
-491.011 632.993 501.432
-447.597 602.364 451.054
-432.552 614.126 461.599
-431.001 633.623 494.67
-493.27 623.322 554.158
-483.949 614.416 527.713
-454.925 641.576 590.658
-466.476 638.403 477.902
-523.98 599.594 639.806
-424.644 595.112 592.212
-487.857 584.273 458.172
-485.06 590.305 467.617
-429.263 594.941 574.452
-429.798 610.814 461.797
-528.736 595.007 624.267
-411.348 619.421 509.177
-410.537 617.824 538.378
-476.986 606.118 531.83
-479.16 601.886 515.251
-489.439 635.373 469.213
-548.307 600.07 592.745
-417.711 593.768 463.614
-483.162 589.986 613.693
-395.731 610.254 511.187
-449.454 617.068 452.855
-426.581 601.337 456.564
-405.479 597.545 480.213
-545.031 603.82 575.337
-419.47 590.218 532.666
-502.9 626.359 478.396
-461.937 593.63 605.722
-494.056 634.177 484.348
-415.3 601.934 466.766
-497.841 605.096 484.203
-465.988 639.232 504.245
-418.371 589.037 531.433
-410.642 617.407 499.078
-469.18 642.275 497.819
-533.731 599.92 616.802
-496.991 623.615 611.756
-532.186 588.72 575.651
-482.39 644.324 482.765
-518.898 610.554 561.436
-475.092 588.923 466.156
-464.361 643.136 580.759
-489.318 580.49 477.646
-432.747 589.421 589.984
-479.716 643.042 610.829
-510.879 603.79 624.954
-490.004 619.196 443.186
-462.823 591.311 451.944
-477.143 620.375 627.656
-410.193 602.238 473.602
-449.162 589.188 517.067
-420.116 629.487 503.541
-491.45 591.262 609.45
-453.641 599.432 439.33
-397.263 608.916 503.759
-473.775 637.002 486.066
-416.415 594.433 555.396
-426.515 625.033 494.731
-482.117 641.203 500.312
-503.704 627.221 463.83
-428.918 582.914 508.925
-394.743 604.276 494.371
-530.496 603.212 624.667
-429.189 582.934 503.033
-416.423 602.296 557.056
-404.089 595.51 555.519
-408.198 607.894 483.232
-406.95 588.158 499.979
-457.336 635.067 480.714
-409.067 610.402 525.305
-460.539 635.712 475.296
-524.428 598.013 637.345
-481.559 603.752 490.839
-480.369 638.228 511.541
-498.031 597.685 556.922
-502.045 630.012 475.953
-453.637 632.454 468.071
-471.261 589.401 603.93
-434.275 580.434 478.887
-511.281 596.598 615.956
-420.294 620.202 533.783
-504.618 584.657 570.972
-423.298 628.194 503.737
-487.791 577.122 456.637
-444.199 616.573 455.074
-501.062 579.424 444.375
-432.463 595.29 452.956
-548.382 599.332 593.944
-493.363 640.232 543.307
-433.209 628.155 596.376
-401.505 612.367 534.924
-501.925 628.081 599.86
-509.628 595.466 609.478
-402.815 590.735 538.694
-442.903 608.063 451.954
-429.423 632.605 503.387
-496.787 610.77 492.963
-472.171 634.191 476.033
-494.251 591.253 471.382
-493.899 601.815 492.631
-485.893 620.989 520.579
-495.077 635.326 462.623
-405.408 588.57 534.916
-502.631 616.444 480.324
-541.023 593.305 575.212
-502.457 610.228 554.833
-461.522 637.63 603.173
-444.915 618.55 459.675
-453.06 641.454 577.032
-505.501 600.004 560.86
-422.68 599.497 453.315
-443.645 633.799 576.05
-519.54 605.149 563.438
-493.626 596.044 488.236
-430.314 580.959 480.366
-504.521 594.596 608.344
-467.591 625.697 449.916
-442.794 616.26 454.442
-488.359 589.487 613.295
-415.828 593.601 571.755
-428.073 631.117 520.022
-486.113 639.65 472.38
-439.943 600.91 455.47
-484.302 634.827 461.346
-455.542 589.508 443.114
-516.274 596.924 614.99
-467.886 587.927 561.447
-481.033 591.963 613.491
-525.788 608.068 637.333
-433.716 633.176 509.65
-531.661 591.044 583.236
-410.458 603.463 467.369
-511.733 604.654 637.287
-402.068 615.074 504.014
-460.957 597.758 444.535
-507.452 587.782 574.328
-496.918 632.751 471.621
-465.558 588.563 597.355
-481.541 635.031 473.387
-414.386 588.069 513.147
-439.875 635.792 497.319
-465.274 592.152 572.561
-531.368 601.061 637.222
-418.909 608.761 465.829
-428.654 627.536 578.819
-499.066 600.306 630.186
-463.988 603.539 617.358
-462.554 585.661 457.708
-490.106 628.97 529.925
-476.526 637.527 481.905
-425.013 589.705 547.099
-499.201 616.264 487.515
-417.671 589.016 471.07
-525.612 596.731 632.834
-446.998 619.145 457.949
-462.971 598.766 440.855
-438.428 583.494 472.859
-487.597 588.411 569.591
-493.299 596.734 600.397
-426.597 605.948 457.156
-426.368 625.663 488.416
-488.03 578.112 452.143
-438.858 585.907 510.826
-417.758 595.019 458.037
-426.844 590.383 459.457
-420.127 623.453 539.937
-548.476 595.223 598.825
-438.197 613.989 452.964
-431.069 581.837 522.208
-476.01 578.987 447.974
-391.794 607.511 506.127
-495.741 611.866 496.392
-424.704 609.479 466.765
-418.724 594.883 552.463
-446.996 587.19 512.761
-434.446 609.469 454.713
-498.141 608.579 483.386
-491.826 611.714 502.858
-417.3 606.395 461.245
-425.107 624.172 487.293
-454.148 637.431 513.623
-497.709 641.862 602.178
-499.771 627.674 557.883
-547.043 595.646 586.816
-435.506 620.945 600.178
-506.951 614.808 476.951
-428.769 605.682 458.892
-407.357 592.127 522.031
-480.215 610.336 507.077
-479.28 582 444.958
-490.029 578.87 469.456
-474.586 635.754 472.253
-391.947 603.696 507.139
-423.759 625.335 489.727
-488.764 594.774 495.7
-511.577 600.596 634.163
-499.005 632.204 467.342
-432.284 589.168 580.356
-456.165 606.952 612.578
-419.971 603.642 472.186
-440.031 620.998 461.044
-433.295 631.566 496.055
-522.363 600.479 619.943
-446.344 621.59 465.227
-454.89 595.549 605.85
-471.558 609.919 526.637
-442.163 636.011 521.168
-422.242 628.907 501.979
-426.021 593.168 456.914
-437.654 628.931 483.127
-467.659 640.131 514.071
-406.637 605.502 493.625
-417.987 585.26 513.155
-391.315 611.31 509.943
-479.185 623.488 626.518
-492.797 581.41 462.89
-499.361 610.609 482.322
-500.588 628.414 594.68
-400.826 592.331 504.107
-397.312 595.915 534.388
-492.685 642.519 499.244
-443.424 635.571 517.436
-417.68 621.685 503.178
-506.857 611.06 468.823
-405.594 615.934 504.585
-411.199 593.855 557.822
-466.523 622.377 446.199
-455.993 587.324 594.446
-456.192 639.18 587.366
-478.446 626.709 454.288
-447.735 635.121 487.148
-504.955 605.503 554.856
-494.53 634.153 486.048
-439.467 635.154 511.986
-391.523 598.241 510.846
-483.879 589.46 560.368
-496.198 637.444 482.381
-413.027 600.838 482.703
-478.721 601.047 517.3
-546.726 601.346 577.645
-401.67 610.953 496.739
-458.624 596.432 591.997
-451.89 621.689 463.172
-494.15 604.574 495.028
-450.696 590.656 594.608
-508.764 597.424 617.938
-455.634 590.741 602.918
-454.887 589.842 444.342
-472.375 644.75 505.299
-490.705 598.376 494.002
-544.103 602.648 576.829
-466.259 587.202 557.686
-457.912 591.566 588.662
-419.84 624.183 494.822
-441.995 617.406 456.878
-475.441 597.449 497.833
-434.118 590.197 590.231
-476.648 635.96 468.494
-506.262 589.681 570.293
-466.321 641.908 515.478
-495.073 594.973 594.739
-465.74 596.613 609.843
-392.311 604.302 524.945
-508.895 627.72 553.632
-451.515 594.398 585.523
-462.625 639.975 503.993
-482.907 587.604 563.091
-517.936 595.567 629.567
-488.485 580.708 426.152
-523.399 587.526 578.398
-421.699 601.999 589.632
-506.09 593.808 579.934
-482.273 589.101 557.935
-497.697 612.647 493.3
-487.159 649.532 494.59
-417.605 619.3 501.863
-482.232 577.909 435.995
-479.854 638.326 486.844
-493.478 637.592 480.219
-444.413 619.88 614.181
-406.807 600.587 567.442
-442.188 634.173 497.311
-406.787 615.959 515.924
-397.955 611.103 519.224
-475.026 642.621 482.153
-396.423 606.305 536.438
-415.114 594.68 573.266
-444.368 615.254 460.442
-449.806 595.119 602.836
-466.532 603.868 524.225
-530.776 604.032 637.617
-405.392 591.201 558.907
-410.536 615.464 498.535
-496.626 603.831 481.621
-418.926 592.342 466.183
-446.78 636.497 509.227
-502.598 608.709 472.966
-451.687 577.061 465.5
-473.313 590.892 607.121
-397.186 609.025 510.167
-528.197 596.135 621.773
-485.704 620.644 524.409
-410.69 596.454 468.129
-440.526 611.845 453.876
-450.08 612.292 616.16
-504.616 589.588 580.643
-409.695 587.475 511.253
-540.187 608.557 575.88
-524.98 594.668 616.459
-393.699 603.822 499.49
-515.721 601.493 637.26
-484.197 635.803 517.506
-420.023 624.128 509.447
-395.042 606.147 531.247
-513.284 594.573 627.747
-499.596 586.596 561.472
-417.564 590.484 580.783
-500.794 627.031 601.1
-522.175 600.536 637.064
-397.78 596.696 495.166
-415.084 599.579 461.109
-415.597 598.338 563.2
-486.379 607.176 495.272
-506.33 612.04 475.46
-475.939 592.344 615.751
-491.862 637.784 476.849
-501.003 627.392 459.542
-447.362 594.289 592.428
-421.226 583.202 521.095
-416.154 604.62 578.97
-429.379 613.955 597.519
-523.857 586.359 573.798
-492.291 591.875 557.192
-464.215 594.708 606.599
-461.996 633.163 471.136
-490.278 632.676 459.597
-423.885 624.086 525.043
-498.163 631.155 595.826
-491.449 605.282 612.745
-397.178 599.373 498.741
-441.396 583.662 458.895
-440.243 590.331 591.884
-470.684 575.982 476.624
-464.847 634.224 468.401
-483.963 641.815 504.199
-509.407 602.667 557.062
-479.02 588.034 558.685
-391.323 606.722 501.278
-409.017 592.956 548.48
-491.234 578.317 431.986
-530.752 601.248 569.55
-415.307 600.988 560.275
-483.944 621.844 630.351
-444.119 609.361 446.521
-489.104 627.114 529.698
-445.369 637.954 518.349
-478.488 642.395 485.58
-499.777 631.705 470.358
-490.607 639.183 479.548
-424.873 621.936 567.002
-505.45 595.879 610.025
-512.819 597.243 612.201
-423.686 623.55 495.981
-427.401 590.001 547.055
-443.381 594.616 575.294
-499.864 609.938 486.565
-538.943 599.641 593.853
-472.235 589.601 560.375
-509.569 597.399 623.79
-434.004 632.953 505.711
-481.317 576.044 441.776
-446.228 585.483 518.544
-415.302 590.19 573.4
-503.409 587.756 569.469
-430.97 631.439 508.603
-473.937 602.932 439.578
-473.987 613.36 530.694
-524.373 595.788 628.573
-488.092 591.411 555.342
-393.944 609.886 510.231
-470.458 636.289 471.773
-435.346 611.708 460.926
-443.314 584.917 459.978
-537.08 600.539 629.302
-541.936 602.578 596.064
-490.345 617.157 507.361
-468.569 628.04 458.377
-499.22 631.332 459.138
-419.847 613.008 578.889
-451.097 602.896 439.245
-509.072 629.207 564.848
-420.797 617.698 544.348
-434.3 625.114 483.71
-471.468 606.521 517.538
-433.636 633.93 498.722
-439.171 601.478 602.643
-503.647 613.334 472.61
-457.56 601.121 439.562
-400.826 613.475 534.707
-448.616 591.296 446.973
-470.141 642.733 491.932
-507.788 597.458 614.655
-504.35 587.792 565.687
-404.74 596.582 491.464
-473.744 638.436 612.362
-497.52 627.684 482.255
-409.266 594.984 476.271
-485.527 631.135 455.211
-480.945 637.935 511.953
-429.843 627.662 485.154
-453.927 591.445 519.622
-402.634 594.917 549.106
-501.014 611.982 478.124
-447.04 595.36 446.936
-487.973 640.873 480.962
-532.711 595.621 573.224
-451.78 630.887 467.719
-431.095 581.38 479.714
-507.648 606.09 559.472
-498.804 604.193 631.485
-477.1 641.308 505.743
-440.262 595.214 454.696
-441.619 594.499 448.883
-487.526 640.788 592.56
-540.303 592.481 586.255
-432.041 634.044 524.861
-475.264 588.171 603.882
-476.1 592.245 554.145
-472.746 589.742 601.139
-448.473 639.31 581.65
-438.673 636.731 498.091
-522.734 592.53 621.708
-489.837 592.864 466.918
-490.534 642.633 544.878
-492.485 630.471 453.789
-474.364 643.638 577.364
-492.499 628.134 450.135
-487.525 578.545 443.084
-533.984 588.684 581.954
-472.201 594.049 599.209
-499.504 602.974 631.477
-491.406 597.901 561.766
-454.775 585.921 549.042
-472.577 635.154 467.831
-491.942 602.222 501.226
-487.552 580.671 476.475
-464.298 632.316 467.298
-451.973 621.384 463.563
-392.287 608.384 507.597
-421.017 622.607 526.272
-489.973 588.976 595.962
-500.766 626.659 477.101
-412.361 605.651 471.775
-484.721 590.051 494.132
-491.692 631.522 508.941
-465.558 639.749 508.194
-534.724 600.138 606.422
-496.102 633.507 463.765
-428.531 579.684 478.12
-449.097 583.924 458.299
-504.417 594.205 625.473
-428.293 621.505 477.019
-445.534 596.514 601.365
-505.768 600.974 465.325
-480.983 643.061 597.833
-519.143 592.078 627.777
-472.133 606.332 610.619
-409.499 607.166 559.143
-429.795 627.524 483.368
-488.724 596.664 469.596
-487.795 633.084 513.902
-432.525 585.479 527.843
-485.707 577.49 436.47
-501.593 631.153 461.121
-482.31 610.928 521.708
-415.921 620.065 542.498
-431.048 608.151 451.345
-452.011 628.593 464.877
-489.346 628.975 451.421
-490.033 627.861 605.181
-483.035 587.087 555.194
-480.86 608.29 527.66
-491.472 601.417 475.705
-496.948 605.951 498.748
-464.507 587.619 452.79
-495.904 638.824 592.265
-395.825 613.171 510.507
-531.321 587.414 573.477
-476.664 597.885 602.301
-495.95 602.128 487.457
-477.86 614.095 526.063
-492.278 614.244 498.643
-497.1 633.125 476.116
-540.5 599.832 594.687
-460.825 586.314 593.687
-489.208 633.403 511.871
-499.367 591.063 623.242
-436.285 605.915 454.513
-410.752 604.524 470.377
-513.504 590.376 575.624
-397.303 605.886 535.77
-445.252 601.705 446.901
-505.378 616.886 464.458
-407.671 606.762 500.283
-421.918 617.328 534.317
-458.796 593.993 513.378
-404.638 594.448 556.985
-453.805 631.655 606.664
-528.878 586.511 575.054
-473.974 597.755 614.456
-472.283 632.399 473.38
-495.139 596.331 591.498
-401.455 596.293 545.299
-409.928 595.665 565.506
-485.231 576.184 463.113
-524.033 603.564 640.675
-479.754 644.204 599.002
-526.826 586.544 575.05
-477.95 588.638 468.886
-458.348 589.99 592.611
-491.839 623.975 449.558
-480.451 608.798 502.977
-462.115 588.213 456.345
-465.199 606.649 618.721
-426.274 580.943 481.655
-499.753 597.84 554.866
-529.861 593.356 575.606
-420.375 625.929 504.7
-500.431 590.043 619.179
-435.275 590.207 454.573
-534.27 593.832 581.402
-493.654 609.478 632.446
-462.052 599.981 613.652
-502.175 597.008 626.26
-416.896 590.969 553.847
-490.051 624.453 512.989
-418.97 599.843 564.974
-403.879 589.09 522.698
-490.671 644.072 481.605
-521.397 598.981 617.526
-419.954 582.97 520.759
-495.45 615.01 499.207
-541.592 600.678 575.985
-409.652 604.944 559.74
-491.837 636.508 497.737
-425.746 625.994 495.267
-514.099 618.017 461.752
-399.164 601.711 490.153
-495.921 637.19 537.596
-495.773 600.066 487.655
-442.118 630.168 600.452
-417.738 622.665 510.312
-487.474 587.434 605.539
-480.924 588.417 476.222
-424.707 605.71 459.682
-432.222 618.898 469.815
-442.968 583.514 456.957
-446.853 605.327 450.956
-417.532 615.816 567.576
-484.339 633.389 523.144
-485.098 613.773 629.369
-487.433 614.271 518.677
-439.754 590.389 592.165
-418.472 621.684 531.116
-407.174 588.73 525.434
-443.112 591.655 595.978
-414.315 603.262 479.081
-498.557 603.216 626.816
-465.884 638.082 500.56
-507.302 604.108 635.022
-406.641 602.815 474.457
-434.835 627.465 487.803
-407.166 592.952 481.896
-524.651 592.748 624.474
-453.159 633.017 477.133
-522.757 605.366 640.713
-485.984 588.862 568.563
-434.244 619.446 599.378
-412.88 616.238 545.632
-500.327 592.178 585.523
-417.99 587.289 469.249
-449.726 633.991 601.393
-483.868 618.404 443.539
-518.359 607.162 637.664
-491.088 629.701 526.468
-503.695 591.636 564.158
-468.309 578.705 454.024
-491.486 619.506 448.753
-496.276 592.686 592.026
-395.908 604.962 494.379
-436.522 598.79 450.235
-474.585 620.476 620.9
-479.104 616.097 512.621
-404.885 596.076 558.935
-433.335 583.801 460.543
-475.996 601.005 617.002
-476.288 610.946 514.386
-492.893 603.999 626.32
-457.705 630.883 472.484
-547.79 598.058 579.991
-460.744 627.124 458.929
-411.726 599.653 467.668
-492.716 639.418 476.142
-493.234 635.772 594.535
-478.923 589.225 467.298
-438.652 630.529 490.783
-496.617 605.149 495.584
-408.438 587.22 496.966
-419.416 600.137 471.638
-510.09 596.208 616.439
-399.766 598.341 542.612
-425.891 611.509 464.891
-529.124 598.635 612.815
-452.344 604.32 441.782
-438.825 613.598 453.685
-493.546 606.378 499.36
-470.263 596.017 442.181
-412.497 617.266 515.279
-486.61 583.327 481.726
-421.923 601.878 466.98
-416.49 595.176 583.382
-508.138 629.26 552.596
-488.533 615.81 517.654
-422.126 625.909 529.849
-522.211 598.693 615.181
-456.621 631.982 467.598
-403.189 610.787 494.602
-422.461 628.35 528.505
-479.963 623.639 446.599
-416.567 604.147 562.184
-429.177 631.079 487.43
-415.277 620.841 510.803
-482.767 609.54 624.825
-490.465 633.13 512.822
-430.402 623.75 484.364
-500.892 591.721 464.145
-486.226 613.294 630.915
-438.527 603.238 452.418
-415.747 616.344 523.822
-449.77 597.108 602.676
-399.623 614.582 504.358
-514.64 622.304 559.363
-447.43 589.486 515.047
-424.555 589.655 585.248
-489.455 594.473 568.99
-407.403 598.009 556.457
-464.389 600.162 439.526
-431.585 623.122 480.757
-508.976 593.711 628.004
-475.243 632.83 616.481
-461.095 633.474 468.568
-442.96 591.222 584.575
-526.559 605.555 643.885
-473.458 582.805 486.36
-458.972 641.598 583.829
-428.556 582.08 489.41
-487.145 592.68 471.129
-412.8 588.144 518.591
-493.817 637.026 540.321
-422.342 627.784 500.177
-426.494 608.818 589.163
-448.325 595.907 596.068
-412.427 604.268 467.395
-480.942 612.397 508.038
-410.88 615.055 539.471
-409.706 591.066 485.277
-418.888 618.229 487.952
-410.981 613.814 522.927
-505.803 608.187 467.67
-495.026 598.382 615.629
-495.558 596.5 605.772
-456.767 580.682 484.811
-415.448 625.705 503.93
-428.448 605.686 578.107
-417.541 620.041 530.203
-461.137 640.737 510.101
-407.28 598.405 473.902
-427.34 581.285 510.662
-484.94 605.511 615.688
-445.675 588.614 515.85
-397.223 602.227 493.978
-501.904 599.741 621.755
-507.625 599.539 632.912
-462.88 592.407 603.958
-484.965 620.081 526.26
-449.547 634.259 487.66
-414.811 619.569 520.496
-472.912 645.915 584.468
-418.062 599.147 473.503
-430.167 581.015 526.277
-447.492 600.971 610.761
-422.223 585.086 507.829
-453.21 643.183 577.365
-539.317 591.805 582.168
-467.766 600.342 441.388
-405.411 595.561 488.511
-451.947 640.376 516.119
-531.401 611.866 624.994
-476.053 629.329 452.634
-514.22 600.415 633.029
-413.367 609.296 564.434
-488.319 590.599 599.464
-475.663 575.779 460.606
-402.728 612.075 536.04
-489.914 602.051 477.754
-496.777 599.627 475.51
-476.706 621.102 611.876
-487.37 636.058 517.263
-407.631 621.848 502.741
-446.704 598.626 602.643
-417.407 601.994 560.332
-477.179 641.053 482.026
-429.273 631.804 500.197
-490.004 626.43 531.31
-537.441 601.916 596.211
-446.222 636.273 582.385
-425.666 627.249 492.285
-538.727 604.228 622.757
-489.442 635.79 513.773
-445.269 592.077 599.221
-451.962 622.02 462.012
-457.905 595.68 605.823
-407.214 606.836 498.811
-424.015 606.349 464.944
-472.831 639.83 604.259
-440.962 634.33 491.269
-473.19 637.328 477.225
-484.446 608.84 519.3
-488.345 609.097 628.704
-527.315 598.182 627.969
-453.499 597.631 440.359
-466.006 578.923 452.268
-433.483 627.248 477.947
-437.884 586.199 525.704
-496.055 631.833 490.064
-472.752 602.379 507.8
-415.051 605.006 466.093
-495.678 639.109 484.431
-406.844 605.011 480.636
-455.337 639.854 503.225
-468.158 599.089 440.842
-530.126 609.244 567.458
-489.778 639.505 546.28
-413.231 590.213 479.527
-420.819 592.344 528.06
-493.548 621.466 485.352
-405.151 599.854 479.142
-421.49 609.707 582.769
-486.499 626.653 618.633
-421.261 585.823 468.359
-476.848 628.477 615.229
-526.872 602.906 622.533
-417.157 614.294 573.602
-469.289 639.239 511.503
-431.471 603.305 591.767
-439.643 637.909 496.762
-415.027 601.382 469.816
-476.182 579.254 485.56
-493.708 604.214 629.937
-479.893 640.752 611.61
-490.716 601.718 624.454
-514.759 596.544 630.743
-441.249 588.709 511.781
-435.755 633.957 514.485
-411.132 592.768 569.034
-495.191 594.9 576.324
-473.531 574.342 483.738
-467.068 641.281 488.416
-505.922 589.516 615.255
-418.335 586.655 509.88
-446.564 626.39 463.4
-463.571 636.965 478.281
-484.265 645.035 490.762
-429.734 616.993 593.186
-502.561 600.232 469.758
-406.675 622.67 509.321
-417.027 619.888 538.008
-494.509 644.643 608.508
-493.707 595.663 485.374
-486.204 605.567 489.545
-468.907 644.451 559.863
-408.957 618.758 509.782
-452.927 582.149 456.917
-406.705 603.239 523.255
-453.419 624.664 451.37
-419.283 616.316 563.768
-530.801 595.975 574.934
-473.314 593.086 499.915
-501.698 590.915 571.451
-463.126 632.976 468.23
-483.241 588.994 607.346
-472.005 620.343 615.422
-457.476 633.174 478.799
-436.656 631.52 484.909
-469.955 636.078 481.27
-422.123 590.386 547.144
-491.528 619.973 621.671
-439.251 613.119 456.594
-448.229 639.014 520.675
-428.433 630.836 505.475
-445.554 590.329 595.479
-430.777 598.795 596.406
-494.37 598.709 478.003
-496.8 616.894 613.772
-409.437 607.843 489.53
-440.986 615.831 456.531
-450.801 585.077 516.573
-497.778 593.886 621.455
-405.417 590.795 544.143
-439.825 620.863 469.535
-498.333 594.031 559.227
-414.233 616.96 531.36
-401.442 612.131 518.578
-501.59 612.318 485.348
-468.219 591.103 607.579
-429.451 619.683 481.224
-430.917 631.834 502.713
-479.26 586.958 608.172
-500.946 629.182 479.255
-459.408 595.76 439.067
-402.547 599.009 487.254
-458.174 603.59 439.511
-399.83 612.302 517.627
-442.729 606.557 445.928
-424.852 603.778 458.68
-483.59 578.659 433.9
-438.266 590.276 584.279
-487.177 643.59 484.968
-474.094 637.964 483.695
-411.735 621.109 510.189
-493.973 599.351 492.81
-440.058 635.114 516.629
-441.321 599.295 599.891
-469.589 633.928 465.76
-502.865 597.065 627.998
-490.775 580.395 428.31
-482.198 604.443 493.177
-490.669 645.922 484.931
-388.282 608.67 514.278
-437.039 634.413 511.803
-420.675 618.515 539.52
-457.671 604.252 442.528
-467.247 618.5 443.101
-490.422 583.506 477.049
-407.173 589.163 517.42
-498.636 634.899 598.493
-461.995 642.731 504.898
-422.555 626.403 500.832
-499.605 587.286 563.295
-409.774 614.06 541.155
-459.123 597.185 591.306
-497.713 587.082 559.54
-425.122 600.166 592.83
-453.155 625.562 466.299
-482.064 590.557 473.281
-433.833 631.265 485.025
-407.835 601.825 513.387
-410.531 614.714 509.902
-444.254 581.502 463.215
-482.076 628.671 454.978
-477.825 637.268 498.552
-477.645 636.464 492.189
-434.46 595.337 577.19
-444.373 585.254 510.931
-434.809 598.014 588.389
-438.899 589.353 586.812
-413.12 596.95 570.654
-470.26 596 448.071
-481.556 629.433 527.777
-490.168 579.906 437.073
-494.898 605.893 490.567
-487.042 588.477 568.21
-475.108 610.729 618.957
-495.768 638.09 541.186
-429.877 582.299 506.139
-452.872 626.18 472.828
-461.983 588.316 560.89
-423.652 611.655 586.221
-415.33 622.694 509.673
-496.549 585.529 565.846
-435.933 590.258 591.107
-486.331 626.99 450.132
-412.445 605.147 471.494
-466.64 590.417 515.192
-410.275 615.288 513.92
-493.164 604.838 630.74
-415.726 600.01 581.169
-488.954 633.801 595.974
-445.63 600.485 605.41
-497.833 593.133 571.539
-471.399 637.283 610.37
-410.802 594.312 564.066
-488.12 578.588 475.582
-489.183 584.09 474.046
-420.22 622.836 521.829
-473.483 599.073 506.125
-476.944 591.178 570.245
-504.56 622.625 470.562
-470.829 613.779 620.564
-414.782 606.672 570.657
-408.172 590.802 519.267
-503.4 629.646 545.213
-488.963 598.034 554.885
-433.268 580.212 529.232
-506.347 594.79 628.03
-415.932 614.54 566.953
-420.817 601.655 470.148
-399.316 593.638 539.468
-403.1 590.323 533.15
-518.788 606.077 638.204
-423.726 627.428 507.983
-414.839 587.846 520.256
-513.677 587.013 568.507
-463.342 599.857 441.724
-535.459 600.873 573.703
-490.463 645.049 482.735
-488.945 603.063 502.731
-467.498 638.316 478.95
-454.532 624.7 461.89
-447.526 605.796 444.112
-511.095 628.687 560.558
-395.973 606.785 532.442
-445.548 594.391 575.525
-488.051 627.975 465.024
-425.845 628.852 497.143
-502.193 600.181 470.426
-450.35 585.441 459.934
-445.361 594.152 447.91
-517.68 618.142 562.71
-422.853 591.19 580.584
-406.951 610.085 503.571
-463.53 635.112 476.29
-404.838 590.565 497.963
-399.668 611.228 522.465
-534.219 589.806 581.266
-463.096 587.143 452.8
-450.358 583.028 448.304
-498.507 599.522 474.63
-418.371 627.947 511.962
-497.728 601.003 485.787
-477.53 617.755 523.446
-407.476 613.444 531.076
-407.099 608.553 490.89
-447.179 587.573 451.608
-486.097 641.409 558.953
-465.482 640.589 483.305
-488.268 621.476 547.208
-541.703 601.267 619.257
-539.702 597.863 598.361
-478.166 611.162 520.233
-438.374 615.456 457.032
-399.738 597.353 489.087
-404.699 599.043 499.021
-464.286 594.741 505.764
-441.695 620.447 459.985
-496.247 604.647 618.463
-482.242 588.221 568.477
-431.827 581.915 473.91
-472.372 640.532 476.289
-406.523 615.362 525.054
-439.235 623.583 466.239
-471.511 600.662 526.657
-499.774 601.829 557.739
-495.166 588.72 556.27
-415.597 607.536 570.801
-399.124 603.864 546.448
-467.806 616.928 616.06
-449.795 589.565 585.676
-419.982 596.331 459.546
-491.123 584.961 479.638
-499.643 632.275 539.19
-447.715 600.344 442.311
-474.123 592.765 614.204
-436.106 634.727 498.144
-447.786 637.109 577.575
-473.007 611.87 617.477
-469.075 607.552 442.503
-448.671 591.86 580.234
-413.037 620.601 513.171
-445.978 622.881 459.387
-408.252 614.4 502.936
-457.298 590.266 597.887
-469.253 586.937 557.897
-508.262 617.054 465.128
-456.206 600.621 616.434
-489.512 580.688 454.814
-503.392 639.049 561.751
-433.141 627.248 480.14
-398.629 593.233 499.616
-394.963 607.709 496.838
-501.171 628.856 458.516
-441.741 633.573 494.412
-503.066 598.675 627.297
-466.545 588.716 452.691
-478.641 634.537 466.441
-489.381 632.349 458.153
-482.412 607.382 623.747
-503.523 579.678 440.389
-530.394 602.534 622.526
-463.07 628.749 459.587
-474.084 584.234 468.837
-413.599 591.539 473.459
-403.032 604.054 552.619
-520.625 603.571 643.887
-458.692 633.561 471.439
-468.977 629.26 615.154
-483.262 638.742 558.451
-401.876 592.706 544.264
-469.529 642.107 505.214
-414.252 597.415 543.067
-400.307 591.566 545.772
-515.415 615.745 563.713
-443.092 636.024 509.082
-402.3 596.735 551.112
-425.319 603.066 463.2
-431.49 628.343 495.428
-449.875 589.595 453.794
-513.332 596.806 617.01
-455.807 588.148 443.004
-488.48 635.872 509.25
-410.546 587.792 498.044
-499.477 624.119 452.759
-409.707 600.752 491.768
-406.488 596.617 476.889
-449.276 589.278 444.65
-487.851 582.199 452.574
-514.869 600.773 636.847
-409.344 589.921 488.917
-512.878 628.789 563.447
-410.732 593.359 478.135
-437.167 603.97 449.776
-469.665 604.694 532.664
-427.273 619.975 471.898
-495.633 630.678 486.863
-482.773 580.827 430.117
-479.917 580.758 432.906
-491.992 602.717 620.008
-497.694 632.225 473.566
-459.739 634.569 468.269
-423.964 621.297 486.652
-492.392 578.752 460.437
-433.602 585.6 535.915
-491.54 639.112 501.377
-487.797 611.751 487.79
-445.783 582.111 475.497
-501.294 628.386 481.347
-467.824 639.564 495.441
-411.278 593.963 565.155
-488.342 604.099 503.558
-530.27 602.181 616.513
-494.231 641.535 548.532
-410.469 617.007 521.397
-427.337 585.61 526.322
-441.77 592.736 579.988
-500.636 630.348 460.666
-482.959 602.377 620.818
-514.078 583.021 572.153
-425.936 607.705 460.148
-483.112 617.768 628.687
-483.022 624.174 452.054
-431.721 626.8 593.185
-400.307 592.521 492.08
-415.775 587.497 514.528
-460.641 640.965 513.178
-423.458 629.122 525.349
-426.866 581.732 508.549
-417.88 608.614 476.012
-491.958 631.822 531.609
-451.514 630.607 608.105
-453.765 638.048 485.095
-408.381 613.581 496.099
-460.264 594.79 448.209
-535.234 600.176 621.218
-436.048 598.602 601.424
-437.333 626.669 481.221
-464.788 599.324 514.974
-543.842 599.832 605.257
-436.348 637.772 505.847
-417.852 599.009 462.094
-514.3 594.413 621.04
-399.876 597.514 530.728
-472.3 593.706 499.682
-510.083 593.988 627.266
-437.393 607.934 454.799
-402.806 598.46 550.232
-497.812 635.892 479.811
-493.826 578.801 455.258
-391.631 609.297 502.743
-437.484 587.733 458.841
-488.894 579.147 451.455
-411.012 587.193 511.752
-439.93 593.256 598.111
-416.886 596.471 531.192
-458.142 601.865 441.098
-404.96 599.272 478.198
-433.6 585.07 519.122
-472.84 642.405 505.238
-449.916 610.243 448.637
-401.048 598.212 486.843
-495.949 640.704 485.762
-476.027 614.496 531.884
-506.303 628.581 468.625
-439.472 586.842 451.134
-502.926 615.772 478.02
-416.232 602.367 462.578
-475.327 587.757 603.874
-412.231 621.335 511.304
-442.375 625.203 601.049
-432.688 634.679 511.098
-463.629 599.628 444.536
-419.461 594.216 459.983
-466.626 634.525 604.976
-432.554 590.064 586.041
-535.344 598.114 597.139
-481.699 625.783 533.824
-489.715 611.823 507.508
-518.676 594.344 626.555
-392.135 610.091 511.799
-420.632 609.169 465.145
-494.83 596.732 619.133
-408.135 618.033 505.297
-428.052 605.542 595.469
-494.275 624.868 607.95
-512.369 596.529 630.938
-476.409 622.051 447.309
-545.197 600.007 622.032
-458.084 640.508 573.668
-476.094 629.634 458.82
-448.266 587.71 509.684
-453.956 579.154 479.393
-499.45 593.013 619.475
-499.496 645.943 558.665
-436.09 633.132 518.745
-489.797 643.543 607.573
-493.617 586.043 561.183
-478.214 605.635 498.471
-434.634 586.812 464.083
-508.19 592.198 622.837
-437.054 631.164 495.674
-486.557 610.502 630.118
-481.11 643.524 584.029
-465.76 589.102 556.291
-493.567 601.473 486.845
-508.869 608.224 466.702
-526.803 596.801 634.688
-512.834 592.496 624.065
-455.948 639.226 514.508
-403.25 591.246 550.881
-416.144 599.409 553.265
-520.008 600.942 637.562
-513.258 596.585 632.067
-440.885 593.43 580.542
-475.059 578.22 442.801
-498.706 593.939 610.623
-486.443 604.331 614.748
-500.058 595.558 625.159
-453.108 589.173 584.109
-495.467 593.343 561.093
-434.236 627.047 484.879
-463.141 634.354 602.398
-496.7 595.066 607.726
-522.475 595.174 631.334
-435.712 603.096 447.263
-407.636 601.767 494.081
-493.461 595.445 554.116
-542.596 601.313 627.327
-468.168 587.296 454.573
-466.409 594.138 615.059
-429.859 623.998 577.099
-502.275 592.026 609.761
-416.807 597.32 577.045
-490.207 609.122 630.936
-537.481 594.1 589.19
-431.03 632.326 500.351
-450.004 595.898 581.627
-479.536 596.508 492.18
-488.032 590.402 613.855
-393.234 600.453 514.192
-476.572 603.539 508.6
-465.675 642.385 601.852
-401.012 596.666 548.124
-452.624 632.237 469.293
-443.901 584.949 458.101
-431.097 632.281 501.811
-443.097 599.637 596.338
-502.413 587.347 564.211
-467.019 589.53 602.401
-485.076 590.594 605.011
-490.22 630.314 513.983
-472.039 586.116 454.739
-496.439 579.79 448.591
-505.893 595.699 566.418
-478.442 641.477 500.756
-428.357 623.416 476.994
-416.378 604.059 474.423
-527.626 585.032 577.098
-533.545 591.139 583.006
-411.128 618.097 517.102
-498.066 629.152 456.519
-474.561 625.873 622.299
-482.671 611.047 498.188
-435.261 581.288 527.426
-498.413 613.759 619.303
-421.871 617.266 575.651
-473.657 643.274 577.381
-470.717 584.26 465.317
-486.932 637.251 506.497
-477.819 637.195 609.711
-439.388 626.685 596.24
-443.794 599.85 604.006
-395.809 610.136 504.967
-520.889 597.486 612.191
-414.476 600.343 576.262
-418.668 623.332 512.584
-492.276 622.764 621.449
-423.12 584.154 512.93
-463.514 600.813 607.958
-430.94 625.874 483.984
-490.079 622.962 492.878
-444.256 590.125 584.573
-499.675 637.023 558.442
-392.857 609.46 514.006
-454.981 585.502 450.745
-441.041 633.966 505.569
-413.714 618.855 514.699
-460.941 596.85 591.58
-487.521 644.116 557.232
-508.663 591.89 578.862
-486.254 634.667 600.963
-434.254 635.501 519.451
-516.102 595.765 574.563
-396.277 610.891 519.482
-489.831 638.697 541.443
-411.112 617.891 506.359
-470.506 582.269 442.446
-497.945 611.067 616.443
-459.596 632.978 470.285
-440.496 615.024 457.227
-407.027 608.14 497.043
-409.646 617.083 499.386
-392.432 606.303 499.16
-495.097 603.65 492.714
-416.903 590.888 579.842
-487.703 585.082 419.373
-423.143 609.167 590.175
-493.657 585.656 557.654
-467.504 594.658 614.5
-408.342 602.387 476.821
-449.083 634.35 477.754
-456.036 636.668 479.406
-457.668 595.287 520.462
-444.775 581.166 466.344
-501.113 621.441 617.723
-491.337 587.322 605.658
-514.621 593.981 614.404
-497.995 607.497 490.639
-479.272 592.64 617.938
-441.39 634.753 482.866
-502.257 614.006 619.171
-489.304 628.742 516.936
-504.607 604.968 470.785
-411.183 615.86 533.718
-480.605 590.563 460.698
-449.561 632.022 468.264
-472.539 631.727 457.987
-442.712 585.231 541.057
-463.869 601.793 614.967
-389.215 604.696 517.885
-501.333 599.117 630.844
-459.015 590.536 595.668
-465.185 644.905 578.227
-443.229 614.372 450.924
-504.693 604.183 466.078
-457.85 642.33 517.653
-407.905 599.659 498.291
-458.81 609.308 444.04
-412.636 611.529 478.856
-457.905 594.472 449.754
-472.258 605.234 612.098
-476.156 571.14 468.866
-495.345 628.959 602.638
-499.64 626.773 600.241
-471.427 636.169 613.564
-489.566 623.751 520.166
-420.114 592.129 577.739
-433.96 591.322 583.138
-496.086 589.245 585.571
-500.677 630.646 464.291
-450.675 593.755 451.089
-426.96 624.343 571.727
-429.751 596.689 590.727
-395.524 599.06 510.715
-452.944 589.468 599.517
-426.084 626.37 567.521
-467.501 590.238 603.315
-417.585 619.54 492.83
-443.667 619.325 459.069
-434.836 636.183 514.224
-404.414 609.64 539.097
-493.371 622.898 492.424
-416.911 625.768 502.049
-428.134 602.119 588.952
-463.443 640.406 523.128
-410.938 613.659 493.569
-519.25 621.658 565.446
-436.783 637.863 508.067
-445.651 639.351 511.208
-491.058 632.626 511.204
-458.986 604.097 446.301
-425.302 610.972 467.47
-422.102 590.47 529.955
-469.056 641.654 597.391
-437.532 614.142 463.545
-404.332 616.456 505.556
-540.656 605.52 624.254
-394.861 605.749 499.716
-446.349 592.269 592.535
-395.991 607.998 488.777
-435.131 614.845 452.114
-503.789 572.269 429.706
-423.903 604.74 459.487
-431.186 595.934 575.611
-407.433 610.479 503.934
-465.748 642.401 518.397
-437.723 633.746 502.736
-445.788 593.81 585.089
-481.003 614.821 527.694
-452.87 590.567 453.436
-518.387 593.447 617.141
-447.162 640.839 517.886
-489.984 643.456 551.345
-510.985 612.305 464.605
-402.569 609.636 535.383
-536.358 598.993 593.289
-488.541 607.892 487.051
-498.528 578.779 438.714
-482.339 587.942 556.099
-425.103 586.695 529.162
-407.559 602.587 475.307
-503.882 594.499 574.34
-487.455 630.03 454.208
-530.237 598.777 610.095
-492.13 589.029 608.756
-469.426 638.212 528.938
-497.901 639.497 590.543
-475.177 599.428 524.692
-497.145 622.381 611.301
-492.605 588.405 609.205
-504.078 595.312 628.26
-494.526 639.625 479.398
-401.658 594.807 541.073
-427.461 583.166 487.837
-502.981 598.307 627.192
-439.954 586.274 510.727
-418.842 600.331 458.953
-403.607 591.73 489.458
-509.02 620.234 557.429
-415.257 611.164 571.961
-468.87 588.983 505.499
-434.961 633.06 510.035
-486.745 607.333 489.519
-489.909 633.031 523.67
-497.046 602.173 631.352
-501.681 600.72 627.024
-483.271 609.269 519.391
-456.645 575.892 475.271
-468.478 601.362 443.406
-486.874 643.112 554.895
-429.955 626.796 494.824
-445.361 635.618 499.255
-405.445 591.487 557.013
-541.441 602.126 604.631
-518.499 595.195 619.635
-499.553 627.923 608.118
-465.447 582.33 484.669
-441.14 635.839 502.461
-492.345 590.168 615.654
-409.781 610.625 505.972
-460.838 630.142 465.043
-513.402 627.715 561.72
-458.568 635.784 488.776
-390.414 606.981 500.921
-460.011 640.679 503.745
-406.976 593.265 510.846
-422.896 591.412 546.214
-494.598 591.188 480.542
-433.525 606.701 602.505
-485.498 575.01 481.977
-426.436 588.544 549.609
-493.033 608.39 612.301
-476.125 641.013 498.642
-402.805 591.977 495.785
-489.547 617.437 499.938
-530.2 601.881 615.196
-524.318 602.588 568.046
-416.62 586.048 526.068
-421.516 592.73 583.113
-442.165 636.79 580.923
-483.687 582.488 428.256
-398.468 603.665 494.488
-440.163 607.077 452.317
-489.606 608.969 509.51
-500.123 613.829 486.016
-466.037 594.713 607.612
-443.74 618.586 462.323
-423.65 602.957 464.122
-513.157 587.129 575.621
-437.738 616.042 454.902
-491.199 626.649 532.942
-468.502 585.822 444.596
-504.572 594.021 566.345
-423.493 606.404 463.238
-440.247 615.427 610.862
-490.24 639.323 495.124
-452.183 587.378 451.992
-490.602 624.358 515.521
-476.024 601.361 498.599
-449.432 636.705 522.943
-489.259 603.101 504.94
-436.488 604.179 454.925
-447.977 609.817 452.855
-540.624 593.559 586.798
-408.462 595.051 473.978
-442.721 609.655 451.946
-439.399 631.53 588.35
-399.797 604.964 488.619
-479.563 628.707 457.396
-495.936 628.735 486.071
-492.175 623.343 504.792
-483.987 637.051 504.747
-478.305 590.612 606.735
-451.176 606.54 614.129
-450.841 637.749 518.51
-479.516 624.367 627.198
-409.416 591.779 557.45
-426.895 586.739 507.873
-473.048 635.265 473.465
-458.894 603.386 439.43
-456.148 587.871 454.843
-493.727 580.876 440.349
-462.844 640.383 492.855
-423.623 625.343 492.195
-428.207 630.105 502.422
-517.398 590.351 625.411
-489.708 636.442 592.435
-454.672 592.501 598.528
-453.983 599.865 440.665
-490.315 645.902 609.359
-432.413 632.194 504.072
-494.365 639.507 543.477
-489.105 637.423 474.05
-468.617 627.656 461.651
-447.245 593.97 453.498
-490.746 588.79 568.536
-396.475 611.113 528.46
-423.321 627.223 524.769
-444.116 626.741 467.427
-425.802 595.96 590.365
-507.679 592.971 609.069
-444.999 587.428 511.195
-393.141 606.339 496.042
-424.797 613.823 470.685
-442.523 635.598 504.669
-484.215 579.089 447.325
-489.398 642.011 549.332
-487.917 580.493 448.785
-479.464 640.077 590.024
-450.915 583.753 478.097
-418.911 623.124 513.019
-411.525 602.551 477.85
-401.859 595.473 497.939
-432.405 585.426 536.83
-409.751 610.017 478.9
-454.015 599.996 448.495
-477.792 635.699 463.695
-486.107 641.863 552.715
-416.159 602.512 574.273
-462.412 640.485 597.258
-402.466 591.724 500.998
-541.639 600.611 602.329
-442.064 628.889 600.766
-449.786 589.746 446.786
-446.719 634.643 485.76
-536.35 596.263 588.438
-486.856 620.394 546.894
-488.384 638.282 464.536
-433.655 583.993 508.065
-505.678 592.949 622.066
-486.329 636.446 525.658
-491.943 632.409 454.099
-462.707 612.247 618.539
-413.069 591.042 522.597
-477.184 575.188 454.004
-440.942 627.02 474.514
-484.254 615.019 502.85
-425.141 628.865 500.318
-497.041 598.971 623.211
-412.451 612.423 554.121
-515.347 594.688 617.503
-418.822 585.876 510.421
-495.16 635.908 471.796
-469.916 596.969 524.823
-417.132 595.622 529.706
-493.387 627.32 526.196
-490.585 636.658 542.685
-497.905 620.041 486.056
-434.827 586.872 511.806
-432.867 625.228 482.295
-416.785 615.714 526.758
-531.889 587.176 575.319
-452.908 635.851 478.216
-466.946 585.244 457.918
-470.121 591.315 451.225
-535.078 598.457 588.092
-401.114 599.714 483.642
-484.228 633.377 515.362
-466.135 592.775 506.748
-412.135 618.889 495.812
-467.182 642.102 591.548
-415.704 609.363 473.568
-498.729 611.788 493.416
-393.004 601.883 500.405
-404.582 602.865 494.648
-501.382 600.839 628.476
-472.399 593.147 441.048
-456.191 590.11 445.477
-434.614 617.379 603.121
-445.776 637.143 510.627
-498.333 597.53 619.58
-497.929 594.692 618.273
-410.729 610.297 499.307
-471.69 643.727 603.955
-486.741 595.603 618.349
-459.137 632.832 470.455
-496.852 619.321 491.933
-421.991 618.856 532.15
-497.47 615.014 494.457
-448.272 591.082 448.132
-481.09 619.546 629.016
-461.143 642.709 521.743
-432.098 580.509 477.735
-497.041 635.457 469.361
-490.924 604.898 498.907
-515.236 586.519 575.17
-498.375 617.066 483.743
-439.392 581.981 456.18
-500.692 619.219 619.865
-468.214 603.352 531.871
-507.634 593.583 627.722
-484.759 603.957 619.453
-449.722 632.403 488.295
-442.215 635.093 521.568
-538.622 604.407 626.447
-436.655 584.387 531.945
-404.651 617.926 509.011
-464.992 598.67 613.389
-503.499 630.053 477.796
-428.359 627.923 493.239
-482.937 589.658 608.096
-527.796 596.765 630.068
-450.959 640.334 508.61
-395.548 609.009 497.512
-447.888 635.491 498.911
-404.881 604.421 479.973
-424.328 627.169 524.638
-495.026 626.35 450.261
-399.984 601.262 489.879
-443.342 587.068 452.549
-521.429 596.22 633.051
-432.889 634.21 513.599
-440.247 582.805 507.497
-455.353 585.944 450.123
-493.993 595.287 477.977
-534.139 597.203 599.446
-481.947 607.464 614.524
-534.269 598.708 601.532
-450.207 586.116 518.092
-441.276 586.489 512.955
-498.143 604.602 627.329
-410.978 612.375 521.862
-451.175 597.989 603.511
-458.752 639.511 576.653
-499.32 597.507 558.193
-475.938 648.712 558.314
-472.529 598.66 615.367
-515.095 591.737 569.834
-476.908 590.668 611.382
-431.747 619.405 589.216
-458.531 606.437 615.709
-459.014 587.769 555.77
-479.125 595.976 618.759
-424.386 626.26 497.54
-436.688 634.534 522.932
-481.771 642.735 552.003
-444.51 606.343 452.313
-477.031 639.846 507.994
-493.48 591.235 474.108
-400.696 595.493 515.203
-488.846 638.849 609.956
-477.428 578.145 436.524
-439.398 632.296 599.587
-507.748 608.357 471.583
-433.208 587.793 517.306
-487.687 579.838 480.059
-422.736 583.306 513.207
-465.728 638.502 525.319
-477.135 632.958 612.417
-406.69 595.915 487.346
-405.63 589.154 510.601
-429.998 631.179 515.356
-414.318 608.599 475.022
-504.831 585.325 567.16
-450.835 584.367 458.295
-498.35 592.98 572.039
-488.837 622.008 525.443
-452.591 595.376 520.808
-436.071 585.431 512.035
-485.68 648.377 491.892
-412.329 592.311 474.871
-407.141 589.953 522.673
-499.758 634.994 596.38
-434.843 614.101 461.774
-527.167 600.238 638.912
-484.708 611.072 628.088
-423.304 616.744 577.507
-419.387 618.41 524.056
-456.518 601.127 611.599
-425 618.048 563.464
-486.753 612.008 512.667
-440.835 609.094 448.844
-439.65 635.312 505.554
-514.114 595.577 630.504
-403.623 588.413 518.927
-452.842 632.717 604.349
-430.877 629.066 494.585
-537.897 600.207 622.391
-400.643 602.664 542.97
-467.275 637.055 501
-428.655 582.401 512.242
-511.759 619.468 460.532
-422.591 583.45 509.868
-429.569 614.286 590.819
-455.145 611.997 445.354
-494.555 612.646 631.276
-483.019 643.811 482.867
-408.017 587.867 520.599
-422.094 622.294 524.33
-465.706 600.323 442.236
-496.237 599.162 624.806
-402.105 589.021 498.836
-402.288 611.083 528.733
-398.137 606.992 534.291
-459.162 594.562 585.108
-401.157 594.068 536.181
-433.424 629.196 584.943
-477.216 602.273 503.73
-442.369 631.597 585.483
-421.12 620.704 543.627
-449.79 596.92 599.752
-469.686 611.373 616.32
-504.751 605.321 558.557
-491.923 595.546 597.112
-424.813 623.045 523.452
-464.666 589.898 443.182
-460.092 610.398 617.829
-532.443 602.142 641.615
-486.652 625.09 528.76
-433.413 629.428 484.2
```
