## Supplementary Dataset 5 for "A 3D molecular atlas of the chick embryonic heart": VMHC1_090218_C1_recon_i_mapped_3_t40_p_pts.vtk (part 2 of 2)

```
-413.856 589.876 480.586
-512.671 592.755 627.658
-425.489 617.631 591.011
-407.947 612.681 509.297
-418.175 587.14 519.627
-405.397 615.732 503.025
-441.253 596.819 593.807
-481.152 623.805 446.227
-492.614 622.462 507.858
-495.756 591.428 615.674
-437.172 604.285 449.996
-411.825 614.893 500.824
-494.208 594.839 620.423
-443.517 621.426 460.639
-539.974 603.511 613.537
-507.851 597.464 563.395
-491.575 587.773 596.559
-446.258 589.758 521.786
-444.747 586.776 509.515
-499.449 594.075 561.788
-483.899 640.629 505.382
-489.829 616.93 481.158
-406.552 588.445 537.067
-498.273 613.396 489.349
-531.964 599.645 626.479
-403.526 615.82 529.936
-477.486 619.003 630.642
-405.788 592.216 545.242
-445.986 636.291 521.029
-390.417 603.174 520.097
-489.434 611.676 515.398
-533.546 601.763 617.069
-411.783 616.43 511.311
-513.148 593.999 621.691
-506.672 611.559 468.944
-466.239 648.138 556.022
-402.081 589.347 530.26
-449.814 585.529 451.547
-441.963 615.23 609.64
-509.94 616.521 465.988
-463.253 594.997 441.048
-495.49 592.145 589.658
-416.115 622 506.818
-451.338 586.673 518.631
-439.236 627.833 474.89
-409.069 588.915 520.096
-426.505 603.102 461.334
-476.224 638.149 496.416
-496.655 612.245 613.728
-425.778 621.205 485.217
-509.861 601.853 634.733
-432.608 587.9 513.514
-429.804 620.264 592.75
-474.13 584.878 474.406
-472.334 640.699 482.402
-443.067 634.008 500.308
-411.133 599.476 574.509
-401.314 610.734 498.481
-449.977 606.338 446.271
-497.441 609.05 489.058
-431.089 601.994 456.03
-419.048 601.747 471.65
-405.837 593.866 503.569
-431.989 587.576 516.3
-481.269 642.55 481.077
-413.656 603.187 479.142
-538.687 595.515 577.847
-502.594 595.821 628.899
-418.174 620.055 544.449
-438.097 612.171 453.955
-483.753 613.828 522.679
-431.142 584.599 531.142
-488.71 605.073 481.56
-458.1 636.06 479.095
-485.047 633.438 528.43
-517.15 598.832 635.226
-412.381 616.598 520.725
-483.797 639.55 554.373
-488.359 605.106 503.399
-482.02 639.145 472.738
-470.377 620.706 621.161
-418.865 621.011 523.463
-492.639 648.836 492.965
-427.897 611.509 581.469
-466.166 595.409 525.967
-429.951 580.887 482.394
-493.583 596.34 596.97
-433.892 633.368 505.775
-503.275 605.919 467.915
-493.127 601.549 495.2
-483.636 594.555 598.224
-443.352 607.953 446.336
-462.543 592.142 447.034
-493.006 586.233 463.483
-496.685 592.474 593.738
-404.738 593.122 548.691
-481.402 639.579 473.834
-472.369 589.573 564.207
-406.783 600.713 558.285
-490.458 583.163 464.389
-453.824 589.39 592.618
-408.027 604.573 476.008
-472.934 637.566 609.533
-415.594 591.991 580.14
-498.719 601.815 473.223
-431.417 586.073 521.93
-469.233 637.162 481.954
-507.564 605.853 632.056
-411.333 607.501 485.344
-416.46 614.167 532.679
-490.782 591.426 600.38
-500.558 608.349 474.812
-460.887 591.524 599.822
-465.784 638.925 493.241
-484.857 588.941 564.708
-405.871 590.181 529.876
-480.914 634.799 522.509
-483.364 628.916 622.531
-480.684 609.979 621.342
-460.077 641.119 507.944
-428.333 618.718 591.636
-424.814 587.173 539.27
-487.425 607.495 627.846
-484.886 634.53 466.691
-492.1 641.336 555.35
-518.748 591.183 627.898
-483.107 631.515 457.442
-416.37 612.9 562.581
-465.798 586.27 459.846
-410.101 620.546 505.391
-388.274 605.128 506.111
-456.757 639.106 598.999
-438.937 582.006 458.039
-473.337 635.763 614.396
-488.042 629.036 470.73
-511.543 593.509 565.669
-466.049 641.401 504.216
-479.724 611.412 525.563
-529.717 598.381 637.783
-465.916 592.509 576.974
-487.392 606.442 479.147
-404.637 612.023 497.556
-405.792 605.928 491.802
-396.114 610.258 533.93
-402.276 610.52 533.77
-493.997 584.928 562.508
-465.069 636.615 494.069
-408.858 611.618 479.14
-480.68 615.29 516.318
-419.138 610.812 469.184
-474.607 622.951 622.116
-402.488 612.682 523.051
-405.568 591.684 502.769
-454.262 639.465 589.236
-428.477 582.838 490.824
-446.204 633.744 600.648
-404.523 594.434 512.393
-488.604 626.147 525.876
-428.599 617.316 468.774
-435.408 583.763 530.251
-528.912 600.54 628.947
-527.616 596.513 571.354
-463.218 592.507 526
-425.312 603.351 454.007
-495.48 598.401 553.02
-406.524 618.992 519.548
-479.399 633.009 467.23
-425.163 625.935 490.652
-438.484 627.582 492.217
-463.172 588.119 558.014
-430.445 598.612 455.547
-500.928 627.288 607.09
-418.456 597.365 564.165
-497.225 581.472 447.83
-447.123 596.236 599.875
-471.76 588.984 560.144
-476.526 628.658 623.685
-416.372 593.619 473.861
-506.232 617.054 558.473
-481.101 620.214 513.008
-489.685 605.896 628.847
-528.997 585.524 574.39
-495.244 644.123 561.464
-444.504 596.963 451.407
-459.61 592.781 600.227
-419.481 590.883 573.825
-491.279 591.065 596.122
-416.019 592.945 573.826
-449.491 636.125 490.95
-474.397 588.829 609.984
-499.855 605.742 475.098
-530.133 606.87 643.852
-460.464 599.362 616.128
-532.671 599.953 618.945
-502.827 621.351 475.907
-537.445 600.743 616.212
-480.035 608.4 511.888
-430.539 625.555 475.495
-418.081 593.609 573.05
-531.689 599.904 637.273
-461.034 588.066 566.07
-456.686 580.369 451.337
-399.905 611.751 532.187
-528.394 606.49 624.275
-477.162 629.675 605.697
-404.787 601.25 546.046
-410.539 615.611 505.216
-496.107 633.112 533.263
-498.53 618.771 620.824
-479.635 587.177 602.562
-479.169 592.027 616.797
-522.351 594.9 620.285
-518.973 595.014 613.373
-418.347 590.243 541.154
-403.07 592.892 556.126
-441.699 587.095 457.361
-410.456 603.249 471.291
-413.753 611.949 522.645
-397.183 595.765 515.084
-454.988 637.853 493.042
-494.161 601.23 484.22
-447.38 638.725 588.086
-436.56 634.955 513.934
-482.205 643.52 551.482
-466.882 598.199 443.435
-466.111 639.148 571.917
-423.924 590.018 546.371
-475.386 621.905 447.839
-398.279 599.833 527.451
-494.756 617.377 611.213
-431.853 630.117 521.086
-527.243 584.114 572.637
-481.561 632.481 462
-444.006 631.058 595.675
-436.329 613.847 455.626
-430.649 586.754 464.942
-399.456 593.89 543.975
-442.746 587.813 514.218
-401.788 619.24 508.37
-431.859 633.422 516.617
-441.525 616.482 456.127
-519.497 593.61 614.027
-397.708 605.295 530.12
-414.467 620.85 517.278
-484.334 592.503 554.408
-489.646 627.457 618.27
-462.907 641.038 526.578
-457.333 587.473 592.043
-411.323 617.915 497.444
-469.145 594.233 516.94
-511.436 617.274 557.785
-492.382 633.451 474.809
-489.431 607.054 501.363
-417.441 621.462 513.408
-408.035 597.938 523.767
-443.69 589.75 584.807
-466.451 643.42 567.187
-447.195 613.616 614.216
-419.086 627.05 502.514
-408.356 588.131 518.384
-493.01 594.213 557.772
-519.124 592.748 625.722
-527.966 598.72 626.709
-492.718 618.442 615.265
-466.242 594.606 517.669
-485.847 591.324 491.133
-478.367 643.633 494.349
-410.979 606.181 475.083
-450.372 583.404 547.37
-405.048 603.214 479.641
-487.82 577.395 437.723
-493.11 624.728 488.523
-445.51 598.964 596.887
-438.685 636.334 511.248
-447.309 637.717 515.704
-403.674 589.57 532.341
-438.08 632.33 592.195
-496.547 636.818 476.872
-428.437 620.372 476.546
-479.745 621.95 527.803
-426.363 623.552 490.366
-437.433 624.062 471.494
-445.742 636.537 581.091
-522.433 589.467 569.156
-492.32 632.496 499.835
-519.844 595.403 617.696
-489.39 635.061 537.858
-470.063 645.638 546.084
-517.832 608.348 633.039
-432.659 612.198 596.111
-441.656 624.949 601.681
-505.621 610.506 469.661
-549.983 600.908 584.586
-433.589 634.427 521.683
-482.363 627.686 624.172
-457.687 587.13 518.129
-423.125 625.638 526.51
-413.435 614.615 559.686
-391.747 608.702 502.086
-431.31 580.772 517.397
-452.224 590.863 589.952
-422.244 588.983 527.664
-473.251 642.651 488.59
-413.649 617.254 501.305
-452.537 638.153 523.84
-443.375 596.897 590.524
-455.919 588.178 594.904
-430.397 621.062 589.605
-497.058 578.585 441.15
-456.085 594.392 574.862
-423.804 581.247 508.047
-414.797 596.683 463.331
-486.923 577.671 428.984
-498.311 607.095 479.273
-466.534 590.287 599.159
-414.659 604.408 469.789
-521.507 602.226 621.712
-406.371 595.634 508.889
-489.623 622.945 505.64
-437.544 610.401 604.337
-480.244 581.16 453.895
-395.171 596.001 505.005
-473.597 642.959 567.273
-489.726 620.698 443.997
-418.506 622.362 538.111
-442.265 599.268 602.689
-491.932 606.512 630.793
-400.909 591.66 535.527
-523.106 619.314 563.594
-407.455 600.09 558.459
-458.241 590.667 453.753
-466.017 632.514 470.499
-541.656 609.927 574.727
-531.737 591.75 573.849
-399.522 610.574 499.592
-494.86 638.122 485.303
-394.745 609.792 521.654
-445.82 600.006 605.811
-473.487 606.422 515.932
-440.66 636.838 508.649
-462.288 640.922 499.568
-452.582 599.556 442.549
-453.764 611.783 614.808
-465.741 633.496 468.223
-452.035 589.593 588.559
-428.961 585.208 465.439
-454.02 598.478 437.125
-452.663 594.092 587.951
-509.993 631.38 559.058
-493.769 604.11 492.109
-465.369 587.189 454.101
-490.723 616.053 519.345
-420.801 622.641 531.638
-465.817 589.583 448.766
-464.543 590.994 441.301
-408.751 595.521 473.381
-456.249 633.663 474.642
-469.297 594.666 615.237
-446.85 602.863 443.608
-446.775 611.594 613.558
-455.471 587.545 512.916
-451.731 586.467 457.015
-438.893 631.326 597.133
-452.519 634.809 484.243
-493.397 601.9 621.326
-431.482 613.199 464.206
-429.861 607.458 455.409
-446.597 638.795 513.241
-468.512 636.334 480.799
-456.984 614.588 617.984
-434.156 587.317 519.052
-511.57 593.037 628.418
-411.672 613.48 528.134
-462.211 640.697 600.29
-528.284 598.025 622.346
-415.154 619.358 502.651
-465.622 616.075 618.434
-415.315 587.092 513.633
-443.746 614.41 455.658
-445.037 639.341 515.171
-487.818 577.399 475.401
-522.085 589.354 577.067
-478.601 621.595 624.694
-426.702 589.845 584.864
-464.072 640.167 516.748
-455.264 595.497 438.094
-494.384 598.666 478.813
-413.793 591.243 544.089
-491.273 638.68 503.107
-486.611 613 492.813
-500.291 630.894 472.378
-417.483 594.608 464.278
-490.831 605.421 631.966
-497.132 625.835 482.675
-475.76 581.581 456.944
-535.74 596.87 580.821
-428.24 581.447 496.847
-494.375 606.204 492.935
-484.323 627.06 622.43
-437.252 604.571 447.992
-484.737 596.229 599.916
-438.318 638.229 517.891
-407.55 595.917 489.353
-455.513 631.578 470.34
-402.754 614.239 511.587
-491.711 641.022 606.346
-451.281 623.898 614.02
-414.353 625.561 504.077
-502.78 587.905 567.206
-476.54 620.735 524.239
-498.236 629.854 472.94
-536.701 604.415 637.765
-488.912 587.631 602.28
-464.353 639.158 576.739
-472.91 627.776 610.259
-543.887 598.226 578.497
-503.902 623.202 472.29
-470.158 594.616 612.833
-418.928 620.565 493.566
-464.447 599.852 520.795
-526.753 599.319 636.314
-490.98 625.43 547.853
-431.164 614.554 600.759
-467.587 639.881 485.639
-499.919 633.699 477.901
-488.686 621.604 520.83
-489.417 618.23 509.783
-427.212 590.272 575.678
-486.546 579.55 451.237
-452.449 579.001 481.461
-491.805 636.734 468.617
-484.296 585.759 561.216
-498.768 610.551 486.078
-524.952 600.456 615.475
-437.316 591.923 593.29
-496.577 602.682 481.843
-492.631 589.789 612.991
-440.059 608.594 609.535
-510.439 592.113 618.061
-450.817 625.098 470.062
-462.519 622.679 449.543
-471.797 604.317 440.265
-407.796 615.77 521.01
-421.126 584.184 509.482
-441.115 617.703 460.039
-490.425 633.564 461.653
-501.707 629.894 464.714
-449.991 582.797 544.403
-424.798 627.81 522.757
-408.964 613.307 530.489
-447.837 624.117 469.976
-416.83 603.061 465.259
-460.909 594.909 605.26
-472.071 603.726 618.74
-472.899 639.713 483.903
-421.797 610.125 582.731
-487.766 638.106 507.047
-485.593 620.741 530.838
-489.037 597.58 607.692
-518.412 594.451 611.902
-470.142 589.714 601.436
-545.327 603.116 626.891
-412.475 590.471 565.787
-467.147 639.501 495.392
-493.035 606.712 500.231
-524.486 585.615 577.072
-411.884 609.564 474.88
-490.098 635.698 517.981
-408.209 593.129 485.594
-497.842 597.36 625.262
-490.764 621.033 518.195
-452.952 592.66 595.935
-430.119 581.051 495.738
-482.048 589.686 471.692
-438.973 598.706 596.327
-492.301 630.36 457.626
-409.493 615.817 494.524
-425.125 589.007 535.638
-486.609 625.627 622.962
-489.278 609.39 627.321
-472 644.893 559.753
-395.942 604.327 492.67
-458.57 640.189 517.512
-486.384 576.394 437.283
-426.556 610.315 462.286
-412.982 617.846 509.558
-498.553 593.336 611.587
-444.827 625.47 604.019
-512.702 595.029 622.748
-394.533 610.783 525.67
-467.719 623.535 448.564
-413.46 592.83 540.026
-393.134 604.972 494.27
-411.747 607.123 479.222
-427.715 614.757 466.587
-422.675 591.867 574.382
-481.324 643.808 612.929
-406.571 601.906 476.573
-421.395 608.731 586.423
-470.156 628.318 456.298
-455.05 624.871 461.707
-498.145 587.289 560.922
-491.132 633.15 468.659
-498.762 609.05 634.826
-422.221 619.1 536.125
-506.673 591.327 619.234
-400.668 613.519 512.203
-458.4 632.051 471.407
-405.786 586.923 516.725
-491.614 577.346 447.892
-438.445 584.089 509.653
-489.74 625.865 532.388
-411.433 609.45 470.647
-471.81 580.61 450.893
-435.01 585.426 535.759
-454.438 642.256 574.235
-430.214 621.47 575.853
-481.629 629.655 609.75
-452.156 589.784 507.074
-410.063 600.932 468.111
-420.344 606.705 463.868
-427.557 607.533 596.69
-496.103 608.777 633.318
-440.481 584.397 508.1
-418.022 617.62 572.702
-455.424 592.536 599.522
-443.585 613.154 448.976
-432.753 581.576 506.668
-455.838 632.858 474.332
-470.686 635.94 477.52
-461.605 599.465 443.208
-413.726 615.351 494.019
-477.386 600.62 609.494
-501.623 628.069 461.496
-472.005 641.449 564.288
-448.367 613.866 450.261
-496.078 622.261 618.676
-465.684 640.751 502.009
-428.505 587.821 534.252
-395.985 599.605 515.202
-480.519 629.884 453.808
-408.759 600.557 489.205
-491.263 641.228 491.47
-429.065 592.072 577.502
-449.358 593.363 443.077
-522.491 586.872 577.15
-493.106 637.937 556.158
-449.17 590.745 512.997
-451.965 637.713 590.785
-412.205 586.977 524.205
-446.046 590.588 589.813
-420.062 623.784 523.028
-492.178 630.474 498.278
-497.33 645.509 557.991
-406.545 612.304 498.333
-480.39 619.503 513.66
-427.935 600.807 592.628
-522.275 596.065 606.185
-509.414 594.288 612.801
-454.745 580.818 458.94
-410.132 601.599 489.269
-471.298 619.493 616.204
-414.323 605.914 576.437
-439.805 610.663 454.606
-494.634 635.044 557.398
-528.687 591.254 575.545
-495.716 606.09 485.105
-502.558 639.381 591.272
-472.417 633.852 612.826
-440.781 607.547 448.408
-462.191 638.1 493.436
-446.692 594.796 602.946
-493.35 588.473 556.029
-486.952 582.772 424.986
-498.05 613.325 496.528
-446.671 632.142 483.943
-481.737 620.33 613.286
-491.68 605.469 629.134
-508.273 592.339 616.174
-459.29 592.494 517.752
-521.954 582.345 572.231
-441.944 640.102 511.689
-460.123 640.439 572.555
-415.349 594.305 544.992
-413.683 617.497 523.616
-502.079 594.156 466.366
-458.387 633.473 606.586
-492.142 628.085 501.331
-420.508 605.808 458.852
-485.104 644.078 560.837
-521.777 596.571 565.288
-459.694 590.414 597.63
-478.539 640.372 477.613
-487.719 591.868 491.525
-437.953 636.078 502.551
-451.449 612.996 447.815
-498.258 596.081 475.389
-401.346 606.754 496.147
-500.922 632.723 474.769
-475.968 643.4 490.007
-471.547 640.709 493.22
-492.066 591.951 479.458
-425.926 584.634 474.366
-453.386 638.848 496.354
-436.82 636.2 501.841
-445.172 581.669 544.399
-502.995 592.619 612.366
-472.224 589.433 445.343
-423.202 611.734 465.533
-466.007 584.757 466.311
-414.139 594.65 466.65
-420.819 588.57 470.9
-493.488 626.005 536.313
-472.507 642.287 484.882
-508.156 624.093 560.073
-488.802 586.947 570.628
-488.427 576.127 446.588
-469.516 635.847 471.313
-414.131 619.389 499.574
-428.271 621.093 479.506
-496.661 591.177 603.676
-456.352 640.046 503.991
-415.763 601.862 474.933
-476.374 602.251 529.003
-495.773 610.883 635.242
-534.794 598.931 581.786
-488.018 596.042 616.11
-528.722 601.552 642.469
-489.375 587.513 616.538
-486.163 626.236 462.577
-470.908 582.958 455.071
-457.692 596.426 447.255
-502.646 586.75 565.557
-455.783 594.906 588.743
-458.005 618.52 613.383
-502.282 591.66 584.437
-415.285 596.617 528.412
-509.168 592.92 566.785
-525.625 595.753 614.616
-457.505 642.874 517.752
-501.88 601.218 633.741
-485.366 642.827 481.046
-505.952 592.807 580.214
-477.996 602.628 526.302
-414.674 596.029 477.999
-456.138 587.68 586.727
-439.259 594.438 595.224
-490.614 627.32 526.072
-432.217 581.478 503.213
-411.142 610.09 566.766
-494.705 596.401 486.333
-505.17 592.876 624.552
-463.182 632.44 612.098
-414.339 588.087 520.255
-392.576 603.21 522.072
-396.733 602.15 530.606
-464.813 619.581 445.515
-480.984 594.448 485.873
-417.48 601.253 565.104
-486.829 605.54 620.315
-446.085 585.242 456.818
-399.188 603.378 538.171
-446.891 584.6 547.044
-538.509 600.456 616.516
-522.616 602.452 622.376
-460.169 600.165 439.653
-415.701 604.163 468.849
-538.416 591.631 585.639
-440.007 588.611 546.909
-424.723 626.587 567.847
-503.409 640.712 597.065
-492.556 645.858 554.858
-499.432 642.506 600.877
-447.688 639.476 573.783
-465.581 601.603 441.841
-496.873 587.665 564.356
-494.408 641.894 547.521
-426.391 628.926 524.636
-518.376 613.27 565.68
-525.454 595.674 630.11
-462.251 590.74 441.617
-489.428 586.156 480.481
-466.634 591.569 605.519
-524.099 585.725 570.712
-442.878 589.871 584.753
-412.634 597.715 469.837
-491.854 641.483 552.426
-495.078 601.382 617.327
-487.848 609.329 484.062
-500.816 629.543 465.937
-456.408 640.817 572.363
-454.936 594.842 441.319
-487.87 589.675 557.51
-515.532 608.691 637.474
-507.04 601.805 631.959
-444.135 634.046 506.07
-440.098 629.743 591.222
-475.043 640.703 479.839
-485.092 612.275 625.432
-439.742 637.42 501.866
-496.886 629.115 485.813
-520.466 584.682 573.566
-455.561 640.025 574.754
-500.553 643.471 560.481
-436.425 584.395 460.6
-445.716 634.74 575.271
-408.137 621.481 506.176
-501.435 626.879 455.908
-490.698 639.954 541.592
-409.928 600.043 564.87
-492.727 635.426 519.31
-500.12 593.782 468.004
-406.269 607.075 478.444
-480.996 643.961 552.748
-492.738 634.784 473.202
-414.467 614.796 564.483
-470.566 600.028 605.893
-400.041 603.758 491.051
-515.323 626.267 562.362
-519.16 597.322 635.142
-448.037 590.915 445.121
-482.186 580.819 482.842
-491.228 635.407 462.255
-456.225 590.421 451.345
-502.63 593.947 620.729
-483.837 574.483 479.402
-465.555 634.434 473.145
-410.986 605.795 485.104
-501.451 592.354 618.062
-400.602 593.455 544.588
-414.927 609.182 475.74
-514.456 592.405 566.876
-418.907 626.998 506.775
-399.11 610.761 534.435
-453.687 643.015 578.758
-482.854 594.916 617.769
-456.492 639.508 519.341
-437.372 631.628 488.983
-444.628 595.141 590.3
-484.395 594.615 595.499
-490.242 589.124 566.998
-502.579 611.462 471.544
-416.585 597.198 579.746
-445.167 621.394 460.801
-405.025 601.033 482.581
-495.296 639.878 476.447
-473.582 600.601 605.061
-442.539 596.995 600.267
-401.384 594.137 538.389
-406.397 609.395 490.252
-532.334 602.788 619.759
-435.848 633.499 504.488
-433.883 620.076 473.159
-500.254 609.499 487.193
-499.883 640.089 601.827
-479.833 587.478 565.082
-418.207 602.252 559.01
-526.492 598.844 634.312
-525.973 597.768 630.209
-495.393 603.764 495.913
-482.305 596.802 600.136
-497.515 591.039 589.546
-490.119 621.706 518.964
-414.805 622.668 510.244
-404.98 592.423 551.625
-477.804 587.14 461.449
-452.215 592.327 602.363
-490.146 584.173 558.069
-486.227 590.057 604.335
-427.296 598.282 583.099
-517.682 600.654 622.39
-491.851 646.928 489.849
-528.483 587.338 571.221
-479.895 590.545 610.134
-444.809 590.54 520.698
-473.488 634.977 467.565
-432.405 584.275 508.909
-414.097 610.225 471.705
-425.407 586.192 524.528
-454.692 598.573 604.673
-417.335 606.044 464.129
-470.509 594.959 444.062
-431.539 617.876 598.827
-480.236 629.425 459.5
-412.586 592.581 478.599
-482.525 633.959 479.439
-510.991 591.832 623.198
-405.684 616.401 511.05
-512.209 592.499 566.819
-499.15 636.604 538.506
-508.628 637.755 565.365
-481.347 615.486 629.933
-414.595 623.064 515.735
-492.995 639.323 476.562
-498.536 594.439 562.449
-480.802 634.139 463.893
-466.212 634.537 473.652
-442.183 598.463 447.769
-432.042 622.176 473.526
-405.456 615.108 538.609
-465.009 642.825 494.348
-415.613 622.27 514.748
-500.758 580.043 439.335
-413.001 596.964 579.097
-518.849 594.033 568.007
-428.031 612.884 582.82
-489.047 580.231 463.694
-447.517 636.308 487.141
-441.942 631.091 595.404
-404.853 602.493 480.49
-434.11 581.729 520.812
-484.5 574.772 476.086
-547.042 602.01 579.927
-483.399 600.475 617.573
-459.271 632.839 465.801
-471.222 630.644 610.614
-491.483 638.326 590.617
-480.848 602.555 616.084
-450.169 633.084 607.263
-462.401 633.526 469.112
-469.774 641.542 601.684
-405.038 590.25 551.738
-461.33 638.314 508.198
-430.992 615.941 467.103
-464.201 600.464 442.681
-426.947 628.669 504.523
-470.088 622.27 614.102
-466.186 583.775 472.779
-491.545 596.197 472.715
-433.032 622.743 485.161
-474.101 619.908 612.197
-402.006 587.93 526.816
-487.36 619.336 520.681
-473.368 640.763 574.403
-465.863 620.212 614.874
-486.943 637.008 537.297
-398.469 601.984 483.47
-529.86 600.518 620.352
-491.689 623.184 507.992
-430.631 580.278 473.137
-508.563 630.394 559.202
-451.939 590.28 591.693
-509.249 592.363 608.837
-432.056 631.779 504.95
-477.162 586.768 606.089
-403.692 593.994 495.704
-473.382 586.373 478.54
-481.855 605.205 522.03
-481.549 595.055 478.343
-514.623 597.403 632.627
-497.881 598.221 617.38
-513.034 595.243 570.435
-448.629 638.819 575.947
-513.167 591.175 578.14
-455.33 638.277 521.418
-433.859 629.941 594.486
-452.423 639.931 505.17
-426.133 586.08 466.153
-503.774 614.081 474.712
-481.788 628.912 453.76
-406.02 595.699 557.842
-520.953 590.035 568.583
-494.918 585.108 461.358
-442.582 612.141 456.87
-499.655 605.588 555.819
-506.918 586.132 572.256
-465.675 595.26 614.614
-445.787 636.791 591.21
-459.604 601.112 610.074
-495.456 629.687 616.624
-491.094 588.189 616.822
-489.645 579.785 472.628
-512.175 597.366 629.363
-515.254 587.825 567.109
-493.806 643.957 546.331
-443.957 594.278 447.884
-430.233 589.721 587.182
-513.629 597.814 620.582
-497.934 592.81 559.933
-420.475 584.066 516.69
-536.017 601.24 594.459
-460.718 594.198 585.622
-485.215 618.654 633.599
-447.021 586.641 455.405
-422.424 589.721 530.031
-418.925 593.477 459.592
-453.385 603.949 610.969
-445.383 626.662 462.203
-521.157 603.269 639.264
-404.611 591.634 489.639
-455.096 615.46 616.409
-508.503 596.757 632.012
-494.559 632.267 535.792
-452.801 597.772 439.596
-488.371 647.625 497.986
-421.172 623.063 508.202
-432.476 583.258 508.029
-432.35 583.006 505.908
-476.395 605.13 503.242
-491.362 624.319 515.559
-485.666 646.155 499.799
-423.881 625.393 494.723
-458.623 606.558 612.687
-498.964 609.071 497.207
-448.708 594.799 592.785
-457.089 637.109 491.956
-476.865 619.037 622.738
-404.041 599.786 552.829
-451.037 624.019 458.459
-472.043 635.896 464.85
-521.94 617.633 563.715
-483.31 641.609 585.951
-491.063 638.24 489.404
-464.649 603.872 440.573
-392.38 598.856 509.733
-425.244 627.207 494.852
-406.44 604.257 480.31
-411.238 617.447 534.261
-517.33 597.941 621.037
-445.707 594 598.95
-478.663 589.987 557.67
-521.552 601.062 635.851
-414.454 595.717 529.439
-458.398 613.695 443.515
-440.445 587.787 550.808
-399.647 603.753 540.333
-412.642 590.779 557.429
-463.685 627.444 459.775
-452.406 594.781 440.482
-489.615 581.973 473.401
-414.78 609.191 479.629
-469.36 597.168 445.073
-473.557 646.479 554.077
-409.557 595.615 474.679
-436.206 625.958 477.142
-484.473 610.059 630.897
-434.955 602.96 449.952
-544.633 600.407 578.347
-455.266 633.73 601.068
-505.385 603.522 466.345
-505.821 617.31 469.093
-534.625 597.964 586.108
-489.949 579.691 437.968
-489.94 589.762 463.361
-467.699 642.168 590.375
-454.066 635.214 574.442
-460.631 590.204 589.579
-456.492 598.229 613.077
-483.127 589.498 568.762
-449.108 590.561 446.853
-419.012 609.038 467.423
-474.433 590.861 601.966
-408.612 614.208 523.643
-486.918 578.672 430.981
-457.024 595.764 586.717
-406.841 614.511 539.105
-447.275 621.434 469.411
-500.119 624.226 621.903
-490.739 619.569 506.249
-504.229 573.581 431.904
-467.378 588.925 445.933
-472.375 574.779 457.898
-497.891 603.985 628.25
-501.504 601.445 628.37
-490.325 625.343 521.132
-504.284 608.284 555.712
-479.811 590.321 611.354
-496.318 595.488 559.879
-539.484 605.011 629.702
-517.506 620.332 561.451
-427.446 630.487 496.03
-498.803 633.829 595.438
-423.852 597.53 456.031
-393.959 597.418 508.207
-452.566 586.481 446.927
-503.713 592.426 621.245
-441.066 612.854 607.735
-489.879 598.553 601.022
-428.79 622.8 586.859
-458.536 596.421 528.852
-483.104 579.899 436.925
-491.485 593.479 565.262
-448.062 640.403 581.996
-397.805 608.403 531.13
-534.194 606.403 625.051
-498.543 607.74 489.729
-466.453 595.19 524.032
-482.184 610.244 529.897
-528.018 600.308 610.751
-510.853 640.676 566.948
-495.114 639.009 479.048
-485.681 614.706 521.095
-433.163 622.35 476.469
-415.154 593.149 540.747
-439.494 593.217 452.296
-517.007 600.23 562.809
-483.666 620.053 536.975
-486.557 620.712 627.886
-438.484 600.55 446.04
-423.808 587.089 527.559
-494.413 633.25 593.785
-462.772 641.368 593.786
-535.85 604.645 621.305
-469.427 603.421 608.779
-488.457 595.848 554.114
-519.513 598.681 622.364
-412.816 615.122 496.791
-455.827 590.996 582.19
-434.941 630.74 595.389
-432.994 625.021 585.777
-515.366 609.199 558.003
-417.194 596.417 463.324
-516.062 598.99 632.007
-514.341 601.274 637.409
-495.22 636.228 474.415
-481.396 589.63 598.212
-464.859 637.369 505.794
-426.094 598.955 592.549
-494.195 621.091 612.212
-409.441 609.136 490.22
-398.497 610.089 528.693
-487.689 628.25 541.005
-463.034 583.806 467.615
-436.743 597.422 583.641
-480.004 646.465 499.545
-421.41 622.859 526.618
-390.667 604.681 505.874
-477.279 632.121 457.421
-435.317 580.269 507.514
-455.739 597.923 609.06
-460.044 629.815 609.569
-535.413 600.991 600.035
-464.489 589.556 511.91
-437.698 595.112 579.309
-480.113 595.102 563.46
-493.184 575.956 430.621
-507.39 595.969 575.868
-470.074 577.753 472.519
-496.448 619.965 624.119
-413.995 624.61 503.526
-473.146 590.071 610.584
-403.02 617.334 511.423
-426.285 619.957 481.225
-449.768 640.721 508.221
-498.093 617.132 624.396
-490.024 589.373 466.014
-541.238 600.502 623.276
-484.37 578.7 454.232
-466.617 594.434 613.907
-427.986 628.549 505.991
-429.734 619.793 596.087
-458.214 633.477 474.313
-521.529 582.574 571.393
-463.878 627.836 457.958
-511.915 595.338 565.031
-430.41 588.712 533.018
-415.7 598.311 552.929
-496.754 584.807 455.43
-436.651 615.185 599.498
-492.54 593.505 557.782
-487.079 610.128 511.002
-424.04 581.436 469.612
-484.318 648.335 494.392
-443.335 589.332 450.729
-489.443 591.829 616.347
-469.021 595.01 440.301
-496.301 601.921 480.281
-402.78 593.592 539.892
-494.216 577.382 447.007
-461.578 600.617 523.67
-445.465 610.543 449.542
-493.596 604.842 627.289
-466.09 596.806 614.601
-440.417 630.921 587.864
-410.514 601.212 565.227
-451.397 591.513 520.303
-502.41 633.322 598.803
-495.146 595.848 624.606
-412.249 597.775 468.253
-488.553 610.874 634.097
-435.362 631.361 495.064
-397.524 609.669 525.212
-489.242 589.457 570.726
-412.672 614.226 519.248
-512.089 587.912 569.763
-401.947 599.049 483.045
-418.6 585.741 474.516
-453.694 627.731 465.894
-477.485 593.829 564.344
-434.033 596.487 577.753
-427.051 619.165 590.544
-455.981 606.435 611.467
-492.469 606.238 631.36
-455.536 612.48 444.795
-420.89 625.991 512.262
-539.745 602.874 582.927
-496.223 580.201 453.758
-439.46 590.664 454.238
-535.665 603.16 637.905
-525.538 596.142 624.807
-451.993 600.96 448.764
-426.914 624.875 497.355
-437.18 582.961 515.989
-480.563 629.398 456.294
-509.416 611.389 466.35
-483.956 620.338 532.654
-514.636 590.611 621.615
-540.062 601.279 627.723
-419.561 589.908 581.716
-474.472 624.992 621.117
-533.205 602.085 624.012
-440.605 582.159 460.338
-439.962 589.389 586.051
-418.625 620.241 496.337
-523.372 597.766 613.857
-460.085 595.961 526.008
-447.48 631.043 476.65
-427.506 630.202 513.085
-527.871 592.805 575.502
-408.508 596.103 567.13
-492.703 590.438 611.116
-416.232 598.869 567.787
-414.439 607.639 476.413
-471.384 641.976 480.066
-445.653 620.951 611.724
-410.32 593.443 556.425
-424.939 590.615 586.593
-547.145 593.605 587.543
-434.621 583.522 510.495
-501.724 596.654 465.201
-469.986 616.699 617.913
-460.963 633.218 472.072
-446.98 581.278 474.623
-494.683 598.717 622.092
-448.677 589.352 588.599
-482.843 597.428 597.631
-439.129 591.843 455.633
-527.036 596.89 633.845
-477.225 637.846 471.14
-483.38 641.225 476.91
-501.288 591.222 588.715
-468.227 589.062 600.144
-482.385 615.031 526.757
-411.934 606.336 560.055
-487.726 622.064 546.302
-529.742 589.425 577.629
-464.156 639.302 480.645
-493.208 642.432 486.115
-513.898 598.868 633.367
-444.996 621.139 460.343
-438.264 632.454 490.419
-507.987 597.366 623.062
-420.434 625.972 520.348
-460.443 594.286 580.08
-444.343 590.268 449.057
-496.062 596.06 603.056
-528.886 596.633 626.826
-424.564 623.009 492.501
-487.913 631.616 613.468
-511.862 594 624.009
-447.776 598.907 608.935
-427.69 580.13 477.672
-455.627 588.354 588.485
-493.335 598.261 487.306
-462.006 601.207 525.251
-492.526 603.143 624.548
-489.54 626.313 512.676
-448.413 635.009 493.903
-438.599 612.575 455.976
-480.477 588.55 606.074
-515.424 619.246 561.661
-435.571 583.626 472.061
-410.44 586.159 509.545
-419.642 605.61 463.221
-503.525 609.443 622.546
-524.158 599.974 615.71
-538.431 591.425 582.127
-479.097 626.724 620.6
-498.318 595.005 469.805
-518.113 591.229 626.305
-394.156 607.987 521.246
-439.903 581.084 477.159
-511.146 595.066 614.619
-544.356 595.838 576.903
-453.784 587.51 589.255
-433.438 633.866 489.469
-462.536 586.107 453.051
-509.883 616.341 460.363
-427.427 608.871 457.566
-407.565 609.851 485.539
-401.464 609.019 537.573
-449.484 582.58 451.177
-411.903 616.605 510.296
-491.064 585.089 474.124
-483.07 634.77 460.663
-481.307 591.602 481.292
-411.029 611.611 521.536
-493.633 638.996 545.579
-478.78 578.634 438.887
-410.967 592.272 479.205
-485.177 627.355 623.839
-419.29 605.537 581.721
-454.86 640.541 509.349
-439.898 623.652 606.17
-453.022 614.667 616.544
-416.586 605.329 580.645
-518.256 597.831 624.408
-487.529 597.553 606.564
-441.387 590.37 592.321
-529.482 599.519 632.34
-465.813 637.844 602.192
-496.619 625.665 484.871
-467.908 607.73 524.98
-429.1 613.383 466.16
-417.739 601.076 461.778
-472.305 616.432 616.923
-488.398 637.37 470.16
-515.835 587.831 576.515
-530.851 587.024 573.179
-486.425 602.805 617.365
-419.552 609.326 580.649
-538.407 598.983 604.041
-496.01 604.057 628.331
-417.363 620.606 526.453
-426.299 583.196 516.84
-434.576 621.439 469.73
-407.269 590.263 531.153
-491.303 636.133 610.388
-527.371 595.35 620.548
-435.365 633.659 490.849
-438.545 615.139 456.263
-435.442 629.342 494.432
-468.747 619.435 615.253
-510.712 597.149 632.758
-456.468 588.18 567.479
-541.461 591.362 583.746
-508.346 615.893 464.434
-425.975 617.074 584.35
-514.127 597.002 621.082
-404.445 596.111 553.614
-484.283 590.161 607.004
-439.071 637.463 504.662
-503.703 586.808 568.005
-502.809 646.127 566.705
-482.429 645.803 493.144
-431.649 623.603 489.31
-401.03 616.358 509.159
-544.189 594.262 580.904
-488.04 607.764 504.403
-426.879 604.669 592.362
-522.626 599.933 618.19
-433.214 623.077 484.541
-495.612 601.386 488.51
-440.254 587.022 452.67
-404.442 596.54 557.399
-491.59 639.872 591.415
-501.041 615.335 482.299
-525.666 595.756 629.571
-459.302 599.454 611.512
-407.84 621.108 506.173
-483.72 616.978 633.068
-488.421 607.138 488.258
-457.159 590.148 591.831
-447.599 640.424 582.232
-456.67 635.338 488.587
-471.009 593.928 613.772
-477.608 625.822 625.665
-455.769 601.26 446.57
-497.165 630.309 599.538
-415.83 618.925 528.737
-498.133 593.088 564.197
-459.838 599.582 443.003
-526.799 603.919 642.522
-512.792 595.521 608.807
-488.15 640.047 480.668
-450.676 638.962 575.877
-476.517 633.514 476.152
-477.775 630.176 468.57
-434.185 593.477 593.531
-434.915 627.222 585.151
-449.328 588.132 509.052
-496.722 631.184 465.941
-449.514 617.461 453.379
-444.254 628.492 487.246
-490.462 583.682 457.423
-522 586.129 572.429
-500.57 630.681 599.509
-464.084 596.574 514.485
-455.954 595.114 527.342
-439.935 583.382 507.715
-435.238 613.801 453.911
-488.749 633.685 614.616
-500.432 580.061 451.068
-487.418 595.858 619.533
-444.899 634.143 599.295
-495.875 619.854 555.456
-428.856 628.251 490.453
-534.341 613.013 624.458
-499.912 603.935 474.702
-498.236 603.675 479.232
-443.04 585.404 511.857
-470.185 642.299 594.307
-440.759 634.568 498.081
-538.621 605.259 630.503
-415.919 596.806 579.842
-515.193 598.653 625.387
-523.127 608.914 638.608
-512.626 632.434 564.87
-399.03 612.793 525.127
-447.657 621.939 612.322
-418.389 597.996 563.636
-443.491 585.747 456.474
-479.118 635.353 479.59
-416.225 590.077 570.692
-408.204 607.715 496.19
-451.528 636.424 576.158
-490.445 619.01 443.318
-422.692 585.164 509.006
-463.342 638.924 524.027
-448.332 588.39 590.985
-478.208 587.048 572.57
-416.992 604.185 464.575
-406.993 600.443 497.848
-410.913 614.347 542.256
-420.416 609.67 465.196
-409.466 610.576 493.897
-489.858 594.972 484.174
-505.06 594.458 627.647
-392.09 602.002 519.814
-499.721 626.368 604.496
-431.511 609.281 461.002
-404.946 592.733 493.467
-440.262 590.91 584.058
-443.64 621.983 456.924
-419.076 618.828 533.474
-462.343 638.12 486.258
-477.975 614.931 441.08
-512.81 586.95 569.752
-545.866 594.212 589.288
-421.246 620.776 565.462
-522.467 584.737 574.429
-528.048 599.367 627.653
-462.35 642.678 567.466
-517.558 587.102 579.819
-452.527 591.772 587.935
-506.413 604.366 471.201
-500.846 611.378 636.394
-447.469 581.907 480.34
-509.76 617.203 464.727
-516.658 596.87 615.625
-440.962 633.137 508.205
-492.912 591.617 603.258
-438.908 613.897 455.82
-401.511 612.831 513.188
-503.429 628.109 464.776
-419.835 619.796 539.028
-451.023 621.485 454.413
-480.057 645.46 483.605
-487.767 577.409 435.309
-495.149 610.854 636.6
-452.258 586.052 514.375
-475.675 643.351 486.296
-535.926 605.877 570.553
-452.823 582.12 456.497
-489.011 586.447 459.757
-465.32 593.189 611.87
-535.386 600.305 609.886
-530.868 601.038 609.332
-416.507 600.637 472.392
-404.661 615.519 519.753
-474.132 606.117 618.95
-412.065 595.487 566.185
-466.394 642.756 513.06
-530.531 601.861 628.801
-491.338 605.677 615.615
-504.561 595.404 628.714
-423.432 626.008 520.068
-459.588 633.468 477.09
-531.928 600.837 627.845
-535.165 587.503 576.416
-504.087 592.987 579.773
-408.944 610.892 516.932
-501.394 600.755 473.831
-464.109 583.791 448.124
-477.479 628.536 458.019
-400.278 611.963 495.094
-435.353 619.487 598.197
-462.706 600.822 439.083
-483.493 619.262 528.711
-460.051 592.416 515.405
-489.217 631.45 494.688
-399.97 594.279 536.686
-536.041 598.583 599.83
-426.902 610.607 464.058
-547.966 593.84 581.915
-548.263 602.997 590.29
-485.671 637.84 536.813
-410.174 586.217 512.09
-422.643 619.742 566.93
-446.081 595.235 603.784
-451.958 596.724 442.289
-435.823 633.098 509.255
-494.371 625.568 617.537
-469.797 638.445 500.851
-434.622 608.798 453.423
-482.633 591.187 569.725
-401.8 603.937 484.147
-451.975 587.246 511.56
-417.11 620.012 506.839
-488.239 628.609 545.687
-437.3 604.213 446.624
-467.033 640.388 509.777
-416.933 599.665 582.487
-500.517 593.228 613.184
-425.083 629.086 523.137
-389.276 608.13 509.931
-424.506 610.855 590.605
-526.675 595.039 571.253
-425.269 611.424 462.266
-467.716 634.666 612.119
-488.772 609.288 628.457
-421.317 595.88 457.371
-500.537 627.853 606.624
-486.628 593.772 471.436
-488.063 628.541 606.873
-516.985 599.684 635.232
-440.686 585.585 516.466
-486.486 607.017 615.181
-503.948 615.589 479.539
-489.611 640.969 548.859
-460.713 604.528 612.327
-409.318 594.635 490.844
-405.884 591.632 491.901
-522.869 595.555 621.474
-470.61 630.952 458.238
-426.629 625.773 493.662
-523.2 583.293 570.497
-427.741 625.122 483.447
-496.055 587.384 567.895
-482.758 643.827 499.121
-447.568 618.946 458.108
-428.14 587.129 509.954
-460.892 642.99 597.828
-413.553 603.234 478.038
-425.047 587.003 513.605
-532.4 590.36 583.489
-515.523 596.022 611.661
-416.006 605.63 470.987
-421.628 583.135 509.271
-458.237 582.39 457.196
-531.391 588.018 573.034
-425.765 586.463 462.766
-486.251 610.262 495.499
-457.786 595.596 606.994
-415.064 593.85 532.815
-426.298 605.262 457.95
-463.287 637.276 574.288
-450.652 637.805 499.575
-449.838 591.779 445.316
-486.066 620.574 613.739
-429.225 604.847 596.045
-511.375 636.985 567.899
-427.443 610.75 457.735
-471.856 637.47 481.875
-477.756 618.458 625.664
-430.06 593.339 589.041
-405.4 587.995 518.576
-478.826 612.717 530.618
-521.113 603.992 642.836
-497.668 641.873 551.355
-540.551 603.649 625.112
-439.986 591.961 451.356
-506.633 590.61 566.205
-433.183 629.481 487.431
-410.783 612.436 556.635
-453.363 598.595 438.809
-439.965 583.391 516.3
-440.373 587.936 535.999
-494.858 593.455 618.854
-411.688 611.44 558.365
-488.427 611.551 614.915
-421.831 619.992 534.138
-487.929 592.83 496.979
-526.212 624.18 567.289
-448.613 640.373 584.014
-405.767 615.027 529.512
-408.213 614.936 503.803
-406.681 612.968 518.299
-462.778 638.244 501.047
-475.631 606.514 517.384
-432.125 621.051 475.795
-466.285 591.926 607.952
-489.713 647.676 488.731
-495.678 587.484 566.156
-444.518 589.893 578.582
-546.108 596.802 585.376
-487.014 607.688 488.273
-475.324 618.177 625.564
-443.876 598.173 603.448
-463.424 589.199 443.143
-481.789 595.686 601.827
-431.67 580.566 521.335
-492.865 586.219 561.744
-423.775 607.866 587.054
-445.322 597.037 601.299
-495.45 586.903 462.689
-495.192 630.583 600.303
-484.013 592.129 476.941
-409.337 621.525 508.794
-491.72 619.927 517.623
-532.36 600.207 625.468
-493.506 631.355 491.494
-490.27 578.828 467.605
-500.067 595.321 559.761
-460.832 639.712 508.428
-417.306 608.761 468.959
-499.467 600.909 477.844
-415.93 591.89 472.427
-513.632 598.976 633.826
-480.453 642.39 596.87
-493.771 629.822 490.228
-442.552 583.265 461.046
-444.712 635.474 583.527
-405.48 604.051 477.841
-500.113 614.548 483.356
-447.78 596.253 603.391
-483.018 588.248 607.223
-485.05 588.726 560.358
-427.02 590.118 581.954
-494.31 592.277 608.469
-538.552 602.264 612.516
-436.897 598.817 589.742
-530.956 604.215 624.677
-491.368 625.246 503.767
-495.662 640.728 487.526
-464.957 599.825 610.79
-479.138 639.624 613.266
-420.102 587.003 526.815
-460.954 584.857 457.374
-474.145 584.808 484.54
-519.793 595.285 617.749
-427.617 599.551 454.449
-411.549 617.608 528.407
-421.533 621.405 548.674
-416.293 616.734 522.087
-465.571 589.458 452.595
-448.919 583.138 460.756
-475.413 612.341 516.566
-428.634 593.76 591.652
-403.692 590.967 549.192
-445.964 594.945 587.891
-419.503 589.589 529.166
-492.287 588.618 570.758
-495.28 599.642 610.958
-460.219 636.098 605.957
-413.999 598.889 525.575
-462.539 637.449 486.872
-483.192 579.461 478.118
-466.6 639.864 491.751
-515.999 595.85 617.503
-489.003 587.036 608.367
-409.988 606.159 482.612
-479.102 628.129 456.981
-551.333 603.296 585.209
-424.452 627.627 497.524
-459.712 628.977 463.966
-394.503 598.866 505.818
-502.109 610.274 484.419
-551.555 603.708 583.706
-468.468 601.863 521.836
-487.412 613.019 633.389
-434.583 582.746 530.475
-515.977 617.557 463.687
-437.407 583.235 474.744
-430.785 625.927 493.822
-425.965 630.43 514.539
-487.249 614.988 481.56
-400.395 590.915 532.091
-459.119 637.156 597.307
-416.697 590.03 577.505
-508.391 589.545 570.306
-475.803 637.385 610.804
-415.548 598.522 464.974
-392.257 602.89 522.027
-465.611 638.376 483.241
-472.034 629.528 456.711
-401.455 613.414 500.986
-477.86 600.376 607.19
-509.593 638.955 563.48
-464.64 640.463 511.061
-473.701 616.763 621.047
-467.634 641.324 518.076
-436.195 588.179 454.255
-490.074 577.024 434.237
-513.707 597.233 621.333
-435.614 611.726 601.005
-453.687 638.558 523.119
-497.201 590.173 473.983
-455.104 591.305 512.924
-476.776 578.118 452.41
-484.68 641.079 560.227
-389.507 608.517 504.067
-498.381 624.506 480.635
-519.417 599.665 636.066
-473.062 606.171 519.256
-543.059 592.573 583.706
-532.084 592.102 572.835
-514.198 598.447 633.72
-474.043 640.21 484.462
-465.761 640.068 493.53
-492.521 590.536 613.393
-449.57 639.775 512.289
-455.481 593.709 530.769
-502.343 599.991 559.583
-464.519 586.039 557.796
-484.128 642.165 610.89
-535.847 600.937 594.096
-522.609 605.103 640.89
-461.914 587.874 591.496
-509.194 597.141 619.622
-534.639 599.671 586.633
-402.264 591.569 501.48
-451.678 639.649 573.82
-468.106 591.811 608.142
-535.56 596.343 573.308
-532.613 591.504 579.253
-456.619 604.399 611.353
-413.346 591.865 568.529
-479.989 586.5 468.52
-477.032 614.375 519.369
-428.823 626.745 488.368
-470.21 597.939 441.141
-414.934 587.241 534.134
-477.81 581.996 443.518
-483.875 588.293 557.502
-478.865 589.671 612.091
-480.399 633.119 614.777
-550.914 603.378 582.494
-440.926 599.7 601.086
-418.163 600.724 571.889
-468.716 596.821 442.579
-465.697 586.198 497.033
-491.843 627.144 543.591
-530.401 595.635 572.804
-484.035 582.203 459.395
-491.436 634.87 527.652
-395.345 598.516 506.53
-506.52 588.934 566.467
-443.32 593.43 451.314
-472.246 593.425 614.278
-528.301 603.068 623.957
-489.285 586.755 610.546
-402.493 609.445 499.6
-455.796 599.798 608.468
-471.289 639.812 482.564
-423.727 608.218 463.579
-446.188 594.376 593.1
-494.802 637.583 485.894
-420.339 582.453 476.394
-503.582 629.621 462.321
-472.995 641.075 500.651
-477.256 588.482 496.532
-405.393 602.964 561.831
-411.742 590.699 520.376
-440.086 630.703 489.345
-490.985 598.882 473.663
-500.306 633.721 560.892
-483.904 607.805 620.998
-480.886 641.35 501.459
-478.116 588.13 559.421
-493.118 595.623 485.972
-456.004 592.833 576.166
-519.296 596.18 631.878
-416.929 613.563 556.981
-516.166 595.757 630.948
-474.948 606.606 618.169
-432.495 598.91 593.101
-543.314 598.453 578.736
-404.428 608.215 502.902
-474.233 629.397 619.097
-491.911 581.646 454.266
-503.789 601.171 465.872
-493.961 604.761 498.721
-440.381 615.717 457.93
-403.723 610.882 542.213
-432.292 592.147 593.369
-484.899 638.07 470.683
-482.01 642.23 563.332
-470.149 611.647 525.312
-447.467 608.748 449.819
-490.833 619.128 500.436
-429.403 583.462 467.155
-510.43 589.82 579.787
-474.798 579.833 443.768
-469.778 636.344 485.217
-464.592 607.52 614.951
-484.67 577.722 437.6
-537.593 602.78 624.362
-498.268 614.957 620.282
-499.349 627.934 456.977
-525.79 585.254 573.441
-465.854 625.517 454.771
-511.629 601.489 635.431
-403.592 606.927 491.702
-508.524 587.402 567.968
-483.629 613.216 615.175
-473.82 620.361 448.784
-473.431 636.813 610.402
-439.206 592.415 579.323
-439.96 624.717 601.525
-440.427 633.364 590.757
-501.756 636.865 605.12
-427.083 600.183 461.875
-500.849 578.323 438.945
-476.005 589.439 606.051
-472.563 638.305 608.85
-488.3 639.315 547.54
-478.584 587.325 600.34
-527.618 591.96 575.322
-484.991 624.42 622.842
-530.147 585.41 575.535
-485.367 635.755 463.697
-478.332 597.95 606.575
-472.58 583.514 451.438
-411.113 601.497 486.173
-474.017 583.565 487.518
-411.693 591.598 481.385
-418.298 595.764 581.617
-487.478 620.35 627.961
-433.099 583.301 473.546
-486.892 615.157 632.7
-529.457 601.254 612.473
-455.595 592.46 443.123
-484.634 621.946 614.257
-478.255 644.567 590.357
-468.353 637.552 611.098
-491.717 629.393 617.677
-456.091 592.484 603.728
-491.29 632.618 542.346
-450.16 598.614 602.748
-538.665 602.599 576.968
-486.886 603.137 626.834
-516.806 584.69 570.745
-502.851 644.47 559.163
-472.035 594.429 615.349
-426.041 590.011 458.849
-466.69 597.012 523.552
-491.114 589.025 615.631
-493.204 590.697 556.4
-419.951 604.294 586.615
-456.773 637.193 523.974
-490.454 604.001 627.008
-447.84 607.264 448.053
-516.893 592.676 630.184
-415.195 592.478 552.151
-481.838 614.81 533.53
-459.262 629.206 458.341
-487.011 646.766 491.68
-533.634 598.714 603.987
-527.291 593.239 570.854
-424.097 605.524 586.918
-424.284 598.166 590.483
-394.084 607.257 504.372
-519.837 603.29 640.548
-491.886 636.956 493.79
-453.084 619.716 457.035
-503.24 601.672 463.869
-496.262 624.724 610.182
-469.087 580.713 446.533
-412.614 618.39 503.022
-526.247 604.91 638.288
-487.942 634.082 460.657
-456.793 639.765 521.962
-502.744 601.282 628.597
-486.583 625.283 536.031
-427.961 586.568 543.739
-518.942 583.963 574.641
-487.68 598.341 600.686
-460.125 602.671 606.106
-450.578 640.224 519.901
-495.539 594.807 477.776
-415.8 596.566 568.449
-459.143 594.22 594.498
-453.714 583.506 458.956
-439.152 610.181 452.299
-451.289 603.914 448.372
-465.744 643.598 587.356
-432.258 582.716 533.453
-433.418 626.219 581.332
-417.887 618.203 543.502
-410.592 615.428 500.481
-442.852 636.902 506.794
-430.854 595.324 577.686
-462.212 610.778 614.869
-472.61 593.46 495.365
-451.318 608.322 446.131
-496.734 596.087 472.224
-467.241 625.901 613.25
-509.348 615.54 463.366
-467.766 627.913 455.329
-497.965 598.089 472.939
-421.581 621.847 542.243
-487.777 635.54 598.928
-504.619 597.06 564.755
-479.798 636.857 466.622
-421.217 583.509 512.879
-483.901 589.175 462.828
-410.26 599.818 564.77
-474.277 576.687 464.477
-527.098 590.289 569.052
-532.088 610.804 569.365
-527.457 599.705 642.661
-521.473 603.742 631.294
-493.38 639.696 493.054
-425.854 624.625 488.888
-414.503 611.836 485.465
-439.798 599.375 605.82
-457.378 626.66 464.106
-484.918 596.348 598.708
-510.294 587.177 568.732
-418.989 599.627 461.184
-475.606 585.104 488.889
-434.303 592.996 594.327
-445.086 634.536 492.504
-481.512 626.669 454.697
-457.648 628.118 469.23
-482.261 636.067 523.805
-537.076 604.676 630.508
-426.842 579.549 521.468
-463.634 591.994 510.464
-521.409 605.216 630.95
-455.644 595.865 604.603
-502.195 591.65 571.959
-432.714 598.661 580.132
-407.51 598.207 564.398
-521.016 585.815 569.237
-525.59 597.72 610.151
-546.476 600.575 593.405
-492.315 626.774 505.95
-493.075 615.234 505.688
-406.588 605.234 502.502
-456.452 589.569 513.985
-434.374 606.338 602.007
-415.624 622.603 504.23
-489.865 582.849 471.44
-481.974 624.387 448.053
-461.475 640.595 501.434
-490.157 606.199 629.595
-427.715 616.84 592.345
-485.623 587.487 571.507
-426.165 584.545 465.011
-429.249 627.627 497.926
-505.295 596.905 560.66
-438.589 630.404 497.075
-503.442 606.288 472.926
-494.905 633.616 595.946
-391.244 609.951 517.007
-453.302 599.206 608.611
-500.507 628.636 596.471
-490.859 603.167 500.48
-399.105 599.4 490.011
-538.938 592.921 588.324
-518.994 615.724 567.238
-438.272 628.446 601.842
-530.404 599.575 613.667
-507.096 598.608 561.014
-403.878 588.113 499.876
-422.661 591.641 532.871
-439.45 609.109 452.248
-453.78 633.237 475.34
-523.432 599.764 637.233
-450.19 631.976 467.11
-422.209 587.561 534.275
-487.114 576.485 461.081
-433.579 590.185 587.864
-426.082 583.381 520.428
-481.384 641.674 557.856
-434.821 614.202 605.481
-474.332 594.949 499.089
-428.798 586.573 510.843
-420.458 599.577 588.35
-391.116 605.693 500.664
-403.056 612.309 524.437
-453.977 594.329 593.065
-478.135 613.4 528.5
-509.345 596.179 608.166
-491.579 631.895 523.55
-405.75 590.964 554.523
-503.062 591.693 617.096
-426.64 587.271 536.428
-419.217 618.807 525.751
-466.081 582.401 447.902
-459.562 600.588 607.705
-416.396 597.292 580.159
-485.285 594.514 616.847
-463.315 630.416 460.701
-456.569 601.855 440.258
-473.014 628.325 615.988
-440.687 588.004 520.72
-543.99 591.164 587.942
-483.21 584.928 457.039
-416.759 605.986 465.062
-486.232 645.318 578.222
-480.125 634.375 464.111
-490.752 642.78 493.385
-509.113 595.446 576.387
-493.788 590.587 612.866
-476.441 578.765 441.272
-503.816 600.432 465.268
-439.52 634.521 501.583
-432.056 615.067 598.602
-488.81 604.209 628.922
-456.627 589.089 510.709
-438.011 626.851 473.542
-416.03 602.537 473.295
-539.429 602.534 587.878
-415.837 603.603 473.91
-433.89 605.667 599.116
-494.14 595.545 473.916
-454.676 593.122 582.643
-434.218 616.952 460.1
-472.624 593.884 515.434
-529.835 597.482 639.271
-498.654 587.194 570.386
-481.938 589.732 612.638
-508.143 588.754 567.553
-400.036 613.463 518.063
-497.03 633.391 471.231
-440.572 583.155 470.175
-427.572 597.411 596.301
-409.068 614.248 524.069
-455.119 600.75 610.338
-421.825 583.93 504.815
-451.659 639.373 505.655
-480.305 579.474 439.516
-471.891 633.098 614.191
-464.855 596.173 516.538
-496.021 624.212 449.297
-516.389 596.121 621.008
-465.187 587.357 505.202
-433.335 588.901 455.691
-532.063 599.231 611.986
-471.886 627.28 462.288
-491.324 630.861 499.198
-502.346 627.068 612.144
-449.745 638.535 495.886
-465.813 591.204 443.203
-477.625 607.064 613.037
-431.186 611.777 600.397
-467.67 640.873 475.158
-463.152 622.735 447.226
-491.562 579.954 447.348
-507.359 595.568 624.268
-447.402 640.484 510.386
-472.788 638.672 507.189
-443.225 599.972 598.381
-442.666 632.838 484.841
-492.323 619.763 496.764
-501.699 605.31 480.762
-469.188 643.151 588.29
-459.511 629.914 460.526
-472.002 631.577 457.888
-435.522 599.684 602.967
-482.72 609.562 502.447
-505.848 602.477 633.208
-521.081 605.458 643.407
-499.885 573.737 426.62
-531.655 601.754 643.742
-517.091 594.275 632.288
-405.325 613.005 502.796
-458.275 594.999 597.637
-528.165 588.061 576.67
-501.262 596.419 624.151
-445.237 636.116 516.289
-494.734 592.221 605.982
-421.758 596.506 458.839
-450.642 636.044 593.281
-489.49 635.368 502.767
-484.648 606.229 511.185
-407.716 605.998 496.533
-529.06 596.622 623.178
-485.566 635.854 530.406
-527.953 595.035 632.112
-423.933 586.437 510.056
-438.267 592.046 574.597
-523.339 586.76 576.506
-465.216 592.963 605.72
-478.675 607.475 528.722
-405.622 595.52 495.141
-423.396 621.143 564.801
-419.386 588.815 526.227
-453.422 633.858 486.195
-495.081 609.014 636.232
-410.392 590.113 544.223
-497.257 635.558 461.019
-477.425 612.738 519.086
-506.17 610.115 471.561
-452.317 642.48 581.663
-449.866 592.139 578.76
-474.965 600.55 601.537
-410.049 613.482 492.684
-476.169 626.01 616.587
-450.308 595.204 602.161
-474.252 576.469 474.254
-490.792 641.615 600.507
-416.385 600.807 462.672
-496.523 607.295 484.618
-441.291 633.582 495.614
-498.007 605.788 476.507
-415.911 591.611 525.085
-496.364 636.264 467.262
-473.253 642.861 601.664
-506.821 598.107 630.594
-456.854 589.143 453.389
-419.586 624.369 513.354
-466.613 594.997 505.637
-487.647 590.429 490.355
-525.785 617.731 567.806
-488.474 643.584 501.675
-508.056 608.01 466.47
-536.879 600.523 604.467
-396.131 610.364 533.509
-484.206 592.879 615.432
-490.757 591.056 615.484
-439.186 593.187 584.429
-504.019 606.118 552.126
-492.76 593.465 619.695
-478.515 627.827 456.99
-522.956 602.55 640.552
-398.054 593.896 501.218
-460.83 605.159 444.993
-513.57 590.592 569.673
-507.023 638.533 599.008
-481.497 632.711 614.05
-464.847 602.75 609.744
-432.354 594.231 594.237
-477.357 623.942 623.655
-535.673 586.538 578.938
-507.563 595.314 560.781
-456.983 595.208 527.939
-494.308 613.495 613.49
-408.578 619.771 512.619
-465.049 640.914 585.131
-481.348 610.758 615.389
-473.652 640.607 508.328
-458.889 591.041 512.618
-435.781 632.523 511.763
-470.106 634.283 613.902
-427.39 629.204 523.944
-420.669 589.854 527.996
-448.893 603.631 450.231
-491.986 598.159 600.814
-484.853 600.662 617.497
-405.188 598.338 478.985
-421.77 624.748 531.341
-407.375 587.436 506.708
-474.075 629.318 622.181
-458.12 589.447 580.604
-455.612 596.858 523.626
-468.904 598.954 616.988
-449.914 589.433 450.865
-425.194 583.498 473.378
-418.24 587.35 519.366
-429.037 623.276 489.256
-432.09 618.331 474.246
-490.857 644.181 607.168
-529.306 592.568 570.358
-475.362 577.259 451.353
-415.668 586.198 525.359
-496.489 593.992 474.19
-434.402 622.084 595.845
-416.08 612.884 562.692
-432.818 579.453 507.456
-500.316 591.05 622.735
-505.402 595.133 574.717
-435.665 592.698 596.041
-415.918 595.46 575.162
-475.471 641.317 482.64
-479.172 609.218 513.364
-493.583 602.918 626.842
-484.163 589.315 611.857
-445.028 593.912 579.805
-471.575 586.074 444.002
-418.351 601.927 462.97
-497.92 598.121 618.87
-449.886 586.169 519.583
-501.609 599.082 559.222
-494.458 592.884 581.243
-539.637 593.751 578.972
-478.436 627.37 620.65
-429.744 629.98 499.537
-489.748 616.348 481.483
-443.569 589.156 451.153
-442.622 637.78 517.614
-429.32 615.463 465.708
-502.268 594.307 614.95
-486.523 640.567 601.017
-475.454 639.73 475.144
-471.612 612.245 524.09
-465.302 628.23 608.29
-420.481 595.355 458.656
-408.21 615.833 509.223
-449.621 582.374 546.55
-514.06 591.648 623.832
-491.679 640.221 507.744
-412.171 616.447 534.134
-491.465 642.756 598.735
-478.942 628.948 455.538
-476.334 628.878 462.493
-413.057 583.671 507.989
-462.896 586.09 446.311
-500.675 616.44 551.835
-489.162 642.068 548.166
-408.426 616.532 500.278
-478.993 588.384 557.242
-415.29 587.07 520.669
-484.598 621.874 631.602
-467.743 638.19 486
-462.243 602.908 532.804
-484.452 611.33 521.203
-413.853 624.296 503.503
-487.44 613.018 486.084
-490.477 625.816 527.732
-476.652 633.286 465.515
-448.444 598.078 600.292
-426.77 594.306 461.654
-462.574 585.173 445.07
-427.749 580.734 471.925
-490.877 626.529 492.865
-431.026 624.423 476.063
-490.967 624.798 550.39
-396.806 596.737 513.417
-453.84 602.48 613.914
-445.34 586.747 517.685
-456.653 599.47 527.605
-409.397 586.906 505.982
-463.032 601.846 530.048
-486.844 613.221 631.484
-460.32 619.918 615.267
-419.363 592.908 529.135
-409.496 592.6 477.015
-495.882 591.818 611.78
-453.264 636.047 483.069
-461.667 587.893 555.168
-492.371 642.161 551.237
-498.742 586.026 561.752
-499.136 593.853 606.486
-488.326 593.737 473.435
-455.46 605.022 613.786
-480.257 638.845 613.466
-545.2 593.47 576.814
-476.362 642.443 500.726
-417.279 585.261 517.797
-412.073 613.979 553.562
-404.222 604.461 500.376
-404.9 611.819 495.767
-489.025 612.52 630.867
-441.866 584.795 514.14
-488.849 639.275 502.363
-515.473 592.899 619.866
-440.498 599.999 603.19
-464.703 591.473 574.341
-457.336 588.504 450.687
-446.026 590.352 449.785
-489.628 578.104 424.966
-503.735 590.809 563.758
-417.853 589.465 530.423
-495.247 611.98 615.672
-412.533 603.095 471.706
-502.851 641.13 602.819
-490.38 632.028 551.335
-472.32 611.564 526.777
-444.164 592.685 603.877
-423.765 625.159 529.838
-458.397 591.187 603.33
-487.063 609.718 506.527
-435.576 584.398 508.321
-497.246 607.732 618.238
-504.621 588.183 564.271
-407.869 586.741 510.86
-433.128 613.416 463.755
-480.154 622.967 447.734
-541.546 604.715 622.552
-422.725 597.39 589.554
-440.71 631.118 495.488
-501.805 613.985 488.411
-514.052 595.994 628.074
-428.964 630.46 502.746
-421.005 625.942 505.205
-478.641 617.402 627.368
-472.234 625.977 617.003
-440.191 628.933 600.98
-418.405 609.02 468.039
-434.047 623.389 598.548
-500.01 616.544 487.414
-489.986 617.407 627.399
-465.797 595.636 508.873
-428.096 616.279 588.212
-498.645 633.969 466.649
-396.888 597.604 502.904
-465.178 636.979 602.761
-489.644 591.805 482.827
-439.19 610.179 452.799
-449.092 622.554 459.752
-518.315 595.114 616.333
-463.627 593.147 448.561
-464.066 588.977 442.652
-436.158 638.879 529.813
-465.127 636.13 477.395
-491.824 615.384 632.52
-510.221 593.68 614.6
-423.331 605.902 461.701
-515.653 617.995 558.455
-457.496 588.927 516.547
-427.668 598.366 460.621
-439.527 601.972 451.348
-523.512 594.578 614.73
-488.346 606.246 628.922
-400.242 591.301 538.56
-492.215 622.424 518.945
-409.616 596.78 484.763
-502.726 593.276 612.709
-476.529 637.837 473.746
-409.912 616.962 525.519
-483.886 589.997 612.723
-488.404 580.444 440.886
-489.962 625.179 544.188
-497.506 618.487 558.691
-439.942 596.523 604.806
-415.108 624.367 500.997
-521.181 597.641 614.888
-426.852 611.119 570.517
-445.545 593.814 578.677
-492.565 589.475 477.738
-476.074 579.534 483.285
-472.875 575.962 478.451
-500.129 602.69 631.7
-499.295 580.994 440.672
-470.452 595.072 528.967
-493.031 632.69 489.267
-473.874 581.586 455.758
-531.793 601.662 631.815
-488.695 629.221 539.711
-522.324 592.738 629.95
-417.145 593.349 541.36
-404.884 591.601 494.908
-448.413 637.393 586.386
-509.699 615.395 464.788
-486.896 639.977 478.27
-490.48 630.158 453.69
-434.097 632.188 496.78
-487.772 609.935 630.523
-440.571 590.263 450.428
-491.14 582.2 475.453
-521.614 611.611 562.042
-431.2 629.166 518.268
-473.278 629.52 457.194
-499.74 581.769 439.285
-512.671 597.642 631.077
-479.436 630.365 615.511
-483.69 609.447 499.021
-481.603 596.076 605.907
-468.547 638.826 485.848
-471.31 625.843 455.541
-435.886 620.997 598.216
-494.299 599.326 610.141
-488.909 601.227 476.807
-413.6 620.991 520.479
-493.978 629.279 488.672
-407.405 616.963 536.305
-421.548 599.261 457.361
-494.972 641.08 610.868
-413.484 616.034 528.938
-490.119 600.587 617.898
-417.153 595.823 464.333
-492.325 592.799 558.637
-526.879 594.493 619.926
-499.508 593.985 559.163
-428.162 609.26 457.883
-421 620.485 528.555
-392.99 601.81 508.081
-437.123 624.803 600.372
-431.984 616.669 592.563
-501.888 586.619 564.86
-503.291 615.912 484.648
-497.883 636.573 534.825
-494.346 631.454 458.82
-525.106 600.702 638.173
-392.809 606.947 521.408
-391.155 609.466 506.028
-445.815 582.895 458.152
-480.037 642.569 480.056
-428.911 588.166 545.404
-464.832 643.841 596.352
-481.719 642.008 475.385
-448.425 589.213 452.898
-435.994 595.698 593.312
-469.848 594.792 440.141
-423.768 586.111 474.377
-467.504 599.821 517.721
-392.101 611.49 506.593
-415.791 621.654 512.209
-450.836 628.299 470.194
-491.659 637.487 494.409
-522.009 581.902 570.673
-402.236 602.805 545.358
-507.958 592.407 627.125
-441.106 617.717 604.91
-457.523 591.682 574.239
-536.432 599.38 594.881
-433.462 631.607 499.226
-490.793 589.02 605.065
-422.626 606.642 585.778
-403.623 588.417 533.489
-452.91 608.178 442.684
-487.701 605.231 621.128
-497.91 589.844 560.156
-422.793 609.458 464.533
-462.067 632.153 468.658
-422.078 626.453 507.749
-404.847 600.581 549.161
-531.805 586.126 577.513
-415.593 612.699 525.926
-437.816 609.272 449.231
-490.828 585.993 472.766
-523.738 596.191 614.447
-480.779 576.352 461.13
-452.203 594.31 578.943
-502.699 574.626 431.443
-407.875 608.474 508.78
-434.248 604.606 599.778
-466.836 581.264 447.869
-521.763 596.119 619.652
-526.03 587.414 572.016
-507.239 592.884 563.82
-494.125 637.617 553.501
-400.435 614.233 510.408
-489.006 612.291 512.792
-485.279 587.396 608.532
-531.596 590.324 572.307
-519.975 594.131 619.022
-390.552 605.849 511.881
-488.633 625.806 541.583
-413.124 608.038 471.19
-505.775 597.68 560.181
-400.515 593.369 506.31
-487.694 606.573 625.31
-462.015 639.093 486.407
-481.566 597.028 618.807
-459.52 635.785 479.597
-474.791 605.258 438.063
-428.154 583.85 476.482
-448.974 642.293 575.204
-527.118 594.077 628.681
-467.882 597.197 527.613
-422.026 626.679 491.538
-389.882 606.466 508.086
-455.297 599.162 614.483
-477.22 584.679 482.088
-517.396 610.191 560.948
-463.21 623.017 613.653
-407.532 603.819 555.386
-464.008 575.727 458.156
-402.191 593.792 531.453
-479.198 608.507 529.017
-476.284 614.443 444.266
-426.743 613.291 592.789
-446.608 638.655 508.234
-420.102 619.728 566.691
-486.648 624.959 545.979
-471.386 600.212 528.735
-446.067 635.898 495.201
-448.429 588.991 515.716
-444.656 590.931 448.295
-440.386 601.366 446.829
-475.793 594.996 503.166
-476.084 589.382 479.854
-428.63 607.856 458.216
-501.873 617.1 487.087
-447.978 590.415 520.767
-457.46 605.555 439.322
-418.805 604.25 583.022
-508.62 600.066 630.004
-399.584 607.274 536.811
-492.352 587.955 567.047
-508.016 594.513 566.3
-536.123 601.97 626.59
-475.165 615.462 527.168
-475.101 613.481 520.641
-425.057 627.995 522.391
-401.723 593.551 502.764
-478.423 631.331 465.207
-528.996 597.636 613.482
-486.842 611.528 612.37
-491.794 639.533 541.698
-430.244 598.804 582.696
-407.762 607.984 479.023
-426.953 586.44 511.915
-452.152 618.345 452.633
-492.703 585.659 558.757
-515.442 620.21 461.827
-511.987 593.128 577.433
-476.926 601.894 614.975
-475.592 607.614 437.64
-541.905 606.102 576.211
-412.05 608.881 482.131
-462.814 630.473 606.445
-510.117 595.842 609.326
-505.418 603.607 555.412
-453.759 599.536 614.472
-430.183 592.048 455.029
-480.461 592.422 610.741
-428.694 630.498 506.6
-404.732 595.427 479.928
-413.411 591.321 563.124
-453.624 603.627 449.235
-432.091 612.95 596.57
-481.781 627.981 619.404
-460.915 638.726 481.469
-427.804 591.535 584.669
-530.297 600.789 618.134
-519.143 595.3 629.352
-428.871 601.447 460.412
-430.248 610.178 597.767
-473.522 641.321 591.867
-432.872 609.348 450.55
-402.713 615.635 529.461
-433.101 591.716 591.607
-410.835 613.557 522.369
-470.214 576.03 463.883
-407.829 612.778 495.116
-406.057 603.155 557.85
-493.246 646.27 562.574
-497.078 589.462 573.689
-498.165 620.205 616.73
-426.798 614.506 591.341
-446.095 592.963 601.541
-462.605 634.527 470.932
-432.359 621.525 472.605
-526.634 600.665 620.724
-491.551 577.246 435.965
-437.547 592.43 581.599
-478.85 637.144 492.964
-432.5 632.921 502.844
-480.983 581.888 439.05
-484.883 633.514 533.089
-447.902 583.688 458.294
-487.287 590.743 557.071
-473.757 641.468 476.776
-434.965 634.244 508.604
-484.766 586.574 571
-488.88 625.005 619.255
-468.44 627.338 453.616
-521.112 593.167 626.684
-431.129 579.859 503.061
-488.217 641.252 476.683
-470.603 584.164 462.278
-496.044 634.716 482.078
-449.244 635.894 499.645
-428.509 591.358 574.7
-490.859 647.525 489.502
-431.835 610.629 460.227
-393.578 609.287 507.592
-469.961 592.01 612.801
-406.488 608.688 518.374
-492.894 628.845 510.504
-504.286 614.91 551.401
-435.92 634.118 498.428
-498.46 602.157 617.853
-407.792 595.021 556.036
-482.855 638.778 611.378
-508.589 601.588 635.28
-459.248 640.832 579.39
-434.735 582.646 512.763
-498.878 612.432 494.383
-485.264 636.777 509.863
-411.97 594.031 522.797
-479.081 591.585 479.225
-487.694 632.232 603.252
-490.741 644.042 499.862
-475.169 574.814 475.608
-478.32 589.84 478.087
-401.329 613.37 525.543
-447.644 638.19 516.33
-421.227 621.293 490.648
-500.331 604.369 630.616
-473.57 591.703 612.235
-404.015 598.727 509.26
-490.658 644.531 551.673
-423.645 586.884 526.306
-440.067 578.191 474.256
-473.534 606.43 519.231
-421.263 617.142 536.652
-411.305 592.198 562.699
-436.402 583.363 513.347
-523.093 598.531 623.781
-479.348 613.622 622.405
-463.146 598.428 611.786
-552.432 603.271 581.479
-416.531 589.982 469.586
-471.698 603.945 533.351
-414.884 603.131 466.852
-512.39 590.946 568.611
-532.005 605.298 627.634
-443.634 616.985 452.829
-487.225 615.375 633.22
-430.797 623.927 484.239
-504.933 591.721 623.649
-467.684 602.284 530.663
-437.374 585.103 517.739
-462.831 605.194 443.204
-437.024 586.287 454.173
-450.765 619.913 615.176
-409.076 613.487 526.284
-475.852 576.967 460.294
-467.816 591.123 563.271
-390.566 600.401 522.752
-492.833 631.529 531.003
-442.49 636.586 510.509
-459.456 619.728 615.728
-455.563 597.352 602.103
-429.263 608.948 460.009
-441.874 583.777 512.452
-410.8 596.017 484.398
-419.417 620.648 546.577
-506.171 620.406 468.101
-499.959 592.652 583.507
-519.551 594.865 620.953
-518.615 603.774 565.389
-421.81 609.945 469.774
-437.54 635.689 517.305
-485.877 634.599 459.421
-474.1 611.732 619.697
-506.526 603.217 464.326
-474.557 642.638 498.189
-529.384 597.558 619.172
-417.665 607.684 461.724
-419.448 590.792 546.745
-406.738 589.49 519.975
-427.969 631.583 502.588
-488.729 609.751 506.204
-404.988 612.719 498.724
-407.046 595.152 499.976
-397.661 608.43 496.639
-480.181 608.426 622.824
-477.27 629.082 609.626
-488.759 606.973 503.102
-463.858 640.02 498.024
-487.291 630.957 535.957
-454.554 626.109 461.528
-477.306 640.241 502.467
-458.248 614.846 615.237
-487.279 636.479 519.04
-452.635 595.835 579.568
-493.95 629.858 599.906
-480.875 587.41 472.585
-524.625 594.898 620.317
-489.463 603.781 619.52
-482.781 591.147 467.589
-536.847 601.991 635.791
-412.276 592.551 558.759
-462.083 642.645 504.613
-415.588 617.171 546.639
-517.222 584.968 568.337
-447.439 621.474 456.633
-425.345 580.12 476.318
-489.808 612.179 613.754
-462.626 641.985 592.365
-511.218 595.839 619.639
-437.94 596.239 584.424
-425.946 584.906 478.351
-419.38 589.294 525.133
-493.478 629.94 491.478
-471.398 589.287 572.421
-486.401 630.088 537.63
-491.391 625.785 502.434
-451.481 580.467 477.524
-402.075 594.248 543.147
-428.568 618.81 475.002
-398.854 596.53 529.885
-494.813 647.929 557.317
-447.151 602.371 610.715
-481.542 641.677 480.786
-410.873 617.928 540.526
-467.243 613.11 619.44
-532.858 589.805 571.739
-495.053 640.628 488.949
-492.009 588.444 477.145
-390.121 603.104 505.56
-467.195 597.315 439.33
-389.729 608.918 506.03
-526.64 586.103 573.414
-477.524 587.754 600.86
-416.932 595.067 463.645
-464.306 636.068 468.81
-497.061 586.163 458.733
-471.509 602.157 441.869
-492.222 586.084 476.333
-476.288 612.357 619.431
-425.566 602.779 457.936
-457.771 597.991 441.605
-483.312 622.739 629.857
-452.463 639.874 504.82
-469.192 629.692 459.692
-451.891 591.011 449.262
-470.355 593.461 447.945
-435.583 586.058 512.561
-491.159 603.824 615.635
-447.321 618.434 451.765
-475.457 608.769 512.685
-447.776 606.949 450.734
-477.637 600.427 604.179
-470.118 642.755 584.544
-479.182 590.759 610.665
-511.724 596.819 563.969
-490.843 636.176 498.645
-401.945 594.698 496.446
-493.616 596.597 481.837
-463.99 637.105 499.712
-454.321 604.788 613.674
-436.096 630.086 575.369
-459.456 639.757 598.15
-483.575 641.213 572.067
-479.801 639.931 490.965
-398.047 593.648 530.755
-393.526 601.144 530.862
-442.001 629.371 488.368
-491.492 618.908 628.232
-484.225 621.133 627.787
-499.726 586.87 561.849
-433.225 632.645 520.909
-452.444 603.363 610.927
-417.013 595.126 574.295
-497.962 599.344 627.553
-489.834 644.609 484.859
-501.677 627.453 479.923
-425.303 592.647 584.898
-450.486 637.9 497.027
-466.456 610.755 617.176
-491.367 643.876 504.15
-442.459 609.086 453.684
-403.754 602.402 559.879
-412.954 603.794 480.509
-414.844 618.164 526.265
-418.975 619.678 532.577
-467.624 638.646 492.273
-538.68 603.172 575.161
-484.873 606.086 497.041
-496.301 605.314 631.373
-549.057 602.543 582.97
-389.56 602.065 511.34
-477.646 642.009 485.161
-445.104 639.953 579.433
-500.287 639.899 592.364
-479.99 629.772 615.8
-465.521 643.794 589.262
-418.426 608.077 461.245
-504.421 592.163 623.19
-415.051 606.952 469.142
-418.022 621.332 502.558
-518.056 588.809 570.526
-524.104 603.593 622.982
-478.78 623.077 525.638
-479.467 634.036 462.848
-473.838 642.073 493.438
-420.121 590.908 581.785
-444.81 633.313 481.584
-476.49 594.418 618.836
-458.423 640.473 506.006
-520.997 618.636 566.737
-515.451 594.391 625.399
-407.789 604.896 487.022
-494.886 611.157 634.865
-489.622 636.531 496.926
-449.346 637.645 496.132
-465.342 590.802 501.911
-443.011 584.666 457.352
-457.181 589.345 598.344
-435.717 632.273 503.415
-500.412 614.627 620.589
-480.567 577.852 462.501
-430.291 626.242 589.693
-537.175 592.24 579.793
-408.921 612.072 495.27
-479.17 571.516 479.427
-489.242 619.628 507.732
-487.779 599.505 605.995
-425.021 620.105 566.532
-486.957 578.146 451.281
-441.327 613.306 453.232
-411.948 616.627 521.357
-478.135 576.665 449.717
-460.036 604.104 615.193
-433.917 629.916 488.636
-449.704 622.39 613.5
-455.892 597.512 522.527
-418.249 599.918 460.552
-459.955 636.706 488.596
-524.52 595.198 633.452
-420.41 624.627 493.824
-494.145 588.928 467.527
-428.973 629.927 510.213
-544.912 600.448 600.684
-416.06 591.583 472.975
-402.927 594.881 495.807
-402.438 594.566 517.978
-484.814 613.832 626.975
-541.947 603.468 621.706
-459.533 594.342 518.335
-480.063 639.247 474.488
-481.36 589.503 612.321
-436.703 614.023 604.684
-482.663 584.176 455.134
-515.503 600.41 637.274
-441.525 614.121 453.31
-421.357 608.12 584.116
-389.583 607.076 506.353
-492.829 645.297 556.249
-465.273 601.436 529.445
-492.452 593.897 567.103
-489.387 586.342 562.35
-422.682 587.963 547.569
-440.622 637.966 507.062
-468.745 606.299 608.569
-521.328 623.652 565.186
-447.474 637.577 592.159
-445.035 598.655 448.276
-438.826 599.208 450.938
-496.466 635.483 476.491
-418.816 610.865 574.771
-417.218 618.846 546.877
-490.4 637.166 540.068
-486.615 647.439 556.024
-491.751 625 527.36
-496.645 581.251 453.193
-465.335 634.541 470.78
-507.197 609.676 554.541
-462.737 602.34 524.39
-400.739 601.114 490.874
-446.695 594.255 582.209
-476.465 583.363 429.054
-533.622 601.646 612.714
-489.017 591.064 554.953
-483.569 613.305 612.09
-496.886 602.683 496.511
-411.505 607.504 557.093
-483.323 574.169 470.01
-475.316 629.702 457.79
-411.601 615.081 521.327
-441.526 588.077 525.803
-436.213 589.85 590.744
-400.145 593.293 490.336
-471.822 637.9 495.47
-448.241 605.945 443.916
-514.444 599.311 636.554
-525.188 599.8 639.986
-447.383 618.316 457.628
-420.432 611.015 577.164
-418.994 588.982 535.63
-448.392 598.515 601.576
-464.258 638.868 478.896
-520.386 605.134 632.323
-493.052 597.315 619.574
-497.551 622.799 483.817
-503.107 608.122 477.626
-481.693 610.375 513.495
-466.279 588.223 562.598
-405.39 589.751 537.292
-493.815 596.836 619.248
-422.821 609.069 466.338
-433.581 594.7 593.023
-466.401 592.8 502.717
-399.081 606.523 495.531
-487.009 628.345 616.865
-427.798 590.571 575.813
-472.687 626.755 451.488
-548.103 596.729 583.621
-538.79 593.021 588.23
-487.652 578.455 474.233
-496.434 604.993 631.539
-418.097 598.384 460.532
-481.568 589.732 555.705
-471.061 574.977 463.607
-410.568 619.783 515.765
-409.264 588.395 533.791
-463.26 624.842 453.747
-412.328 598.235 574.984
-486.334 604.913 620.323
-500.116 633.732 473.946
-450.925 638.048 492.473
-464.721 602.116 612.401
-436.729 636.155 518.219
-515.033 606.01 631.754
-458.882 598.414 444.287
-414.955 591.198 570.933
-414.569 610.941 565.928
-460.016 640.814 508.451
-434.811 594.25 595.203
-430.484 580.924 491.305
-452.528 636.713 495.496
-434.241 583.845 523.193
-432.637 585.879 512.888
-540.799 604.288 576.283
-406.591 590.902 553.874
-407.966 604.067 561.099
-494.956 643.277 480.462
-474.449 590.918 554.583
-409.179 612.591 547.551
-421.957 589.589 574.948
-449.705 597.321 604.115
-452.885 609.635 444.264
-415.284 618.452 502.432
-479.443 615.772 622.043
-488.744 638.243 470.15
-441.069 617.844 457.336
-404.386 601.501 557.918
-456.316 630.63 464.374
-402.869 596.058 552.523
-463.99 592.764 606.684
-500.946 633.421 599.479
-537.39 596.49 598.354
-417.563 615.979 535.415
-534.122 601.106 633.287
-424.798 627.43 492.66
-509.391 612.19 556.92
-478.626 614.567 518.454
-520.697 595.357 623.296
-473.531 581.565 449.708
-397.963 602.335 487.51
-462.009 642.463 571.25
-487.563 604.796 624.55
-422.901 588.028 521.751
-435.454 633.795 492.613
-506.93 592.821 572.779
-485.614 578.367 443.335
-521.351 607.439 640.941
-469.973 600.543 607.556
-410.824 607.286 558.031
-511.964 608.2 557.331
-487.589 590.033 491.963
-489.525 640.419 476.57
-428.354 626.566 490.719
-537.321 588.53 575.194
-454.494 642.954 585.348
-477.513 605.552 528.837
-536.913 601.117 577.484
-448.32 614.175 452.393
-519.315 630.556 565.287
-482.44 646.306 582.849
-412.008 618.438 497.972
-428.796 627.649 498.545
-425.916 631.692 516.002
-455.541 592.002 514.813
-455.481 632.583 470.866
-411.751 617.732 531.05
-469.494 579.559 449.873
-516.634 596.798 569.119
-427.864 609.961 591.152
-495.049 588.593 469.306
-432.808 595.519 598.056
-447.379 592.715 450.9
-496.03 578.516 444.565
-512.393 592.322 628.173
-434.325 631.309 504.751
-418.982 593.649 531.516
-394.43 607.275 502.765
-490.479 632.273 595.114
-495.635 622.118 613.882
-425.441 608.327 463.354
-391.746 609.308 521.578
-442.752 607.727 450.64
-502.893 604.849 466.915
-438.441 600.899 450.867
-423.577 624.626 526.18
-415.163 591.82 534.219
-440.238 623.625 461.842
-456.509 593.888 516.256
-404.554 592.491 543.336
-414.683 589.422 470.522
-405.109 591.922 520.922
-490.958 645.937 486.176
-471.782 640.078 554.731
-412.018 599.846 467.108
-483.673 591.507 470.276
-488.742 624.882 613.734
-468.353 638.606 609.707
-426.014 621.241 582.813
-452.472 589.519 597.903
-479.524 617.953 627.961
-445.971 631.365 607.502
-449.2 608.11 449.207
-492.054 636.171 534.344
-461.93 638.694 504.698
-452.234 613.97 449.238
-407.364 593.349 499.283
-491.789 598.397 496.355
-479.913 628.232 454.738
-483.481 625.317 450.104
-405.702 613.492 538.53
-412.742 599.966 471.774
-525.649 598.088 636.737
-445.839 587.839 514.853
-505.308 605.122 471.673
-475.838 627.625 454.067
-398.782 604.877 536.486
-415.965 600.31 568.692
-485.845 633.45 460.286
-437.064 588.866 516.844
-399.947 605.965 540.02
-477.38 585.386 471.382
-512.216 591.349 615.466
-414.706 609.778 559.658
-447.155 631.133 601.331
-498.602 616.924 623.064
-424.39 601.234 454.843
-501.575 606.238 619.266
-445.003 629.097 475.549
-478.461 588.772 600.889
-476.101 593.553 598.083
-477.892 643.486 497.849
-441.663 581.272 464.496
-521.074 597.128 615.148
-444.946 637.133 494.299
-530.252 590.735 580.146
-497.787 604.943 618.235
-477.015 598.017 608.316
-433.646 579.602 514.069
-549.67 598.299 589.481
-466.045 641.459 596.733
-406.732 609.86 499.136
-485.885 634.476 601.351
-476.316 605.144 526.081
-541.864 601.224 585.392
-530.083 605.924 628.133
-457.985 588.421 450.914
-491.777 629.808 543.151
-402.557 592.019 505.984
-475.142 636.367 606.298
-394.021 607.939 514.185
-443.724 582.982 471.07
-503.038 610.879 633.893
-478.807 604.719 515.789
-448.867 632.987 593.156
-528.175 588.88 573.737
-490.226 629.433 607.784
-514.979 591.361 621.125
-419.058 602.035 580.087
-481.223 591.122 563.602
-529.814 602.156 634.753
-509.678 610.994 558.253
-486.948 624.19 520.651
-443.4 620.002 463.341
-483.733 637.744 470.759
-489.84 587.821 465.365
-496.537 626.405 607.727
-528.744 605.058 643.597
-404.79 598.644 492.125
-401.578 611.288 524.047
-501.41 628.248 462.949
-503.002 592.093 560.261
-487.69 594.376 601.874
-501.529 587.744 566.582
-450.185 601.919 446.51
-426.61 590.758 581.957
-469.28 593.609 443.249
-483.793 635.022 509.818
-475.232 594.668 613.655
-500.52 603.858 630.792
-473.417 624.812 615.992
-492.758 623.017 447.647
-484.156 614.239 518.725
-478.904 609.846 620.777
-437.831 593.289 595.549
-473.444 641.135 487.718
-481.259 635.413 464.438
-421.511 604.271 461.983
-497.646 609.72 494.426
-476.053 633.516 465.282
-495.639 603.368 492.564
-452.509 589.179 589.268
-537.896 594.065 578.444
-490.601 632.803 533.217
-474.68 637.097 483.499
-406.695 609.458 518.58
-490.52 605.409 479.481
-450.063 584.227 548.154
-508.041 597.119 626.319
-457.5 596.139 602.686
-523.021 596.11 617.365
-406.833 610.108 522.235
-478.743 586.546 464.051
-405.499 589.752 532.188
-479.743 644.522 485.184
-489.109 591.729 603.549
-503.321 592.875 563.613
-403.172 614.545 508.13
-479.127 642.956 485.214
-490.463 590.22 591.917
-394.24 602.173 513.855
-412.756 595.516 563.368
-491.494 623.873 490.987
-397.85 609.774 510.842
-468.805 585.41 453.883
-483.971 589.717 473.865
-491.82 587.592 559.565
-488.701 602.898 500.033
-455.219 596.413 441.108
-428.853 584.151 514.933
-494.918 581.887 452.168
-439.711 596.183 599.526
-489.97 622.111 498.321
-481.556 639.09 484.095
-449.891 633.764 483.131
-447.454 621.854 461.136
-526.662 590.094 571.297
-410.59 598.498 557.32
-486.424 636.543 474.723
-420.278 600.385 463.341
-445.944 594.397 578.78
-495.924 619.103 482.089
-458.224 594.115 518.679
-498.738 591.122 614.695
-486.705 616.71 629.446
-435.865 629.175 492.913
-407.955 613.772 506.425
-469.326 632.223 613.59
-452.173 634.812 483.357
-418.87 605.865 469.607
-475.449 587.798 479.255
-442.418 580.769 467.111
-471.463 641.847 495.013
-531.935 599.104 623.528
-455.276 582.9 450.274
-466.484 600.275 613.915
-529.596 603.896 636.338
-500.875 587.7 563.663
-480.555 589.916 472.399
-450.397 625.573 467.731
-478.167 639.146 476.205
-434.584 584.627 525.481
-414.897 595.75 573.003
-480.123 579.489 439.63
-455.479 602.339 441.156
-405.341 607.385 483.754
-469.746 607.147 615.112
-488.101 604.683 621.475
-490.909 626.142 519.229
-503.034 605.609 632.258
-535.391 594.633 583.956
-442.43 592.138 580.46
-493.38 585.964 461.759
-544.221 599.453 580.654
-435.103 599.605 451.816
-490.209 637.384 479.918
-527.7 592.587 576.469
-483.129 607.286 619.756
-479.657 598.595 493.231
-416.314 601.821 467.238
-409.064 598.778 474.234
-496.542 639.621 482.951
-477.855 582.827 467.45
-489.735 621.122 447.432
-476.566 590.63 607.608
-488.134 630.317 497.084
-492.37 601.036 486.594
-400.674 609.088 530.524
-489.211 631.351 516.809
-473.188 609.319 616.096
-500.285 628.299 468.628
-437.424 631.283 495.878
-479.648 598.343 605.279
-500.629 631.605 605.814
-478.854 613.994 522.91
-480.545 644.211 495.591
-406.637 603.081 550.019
-480.249 588.024 480.389
-489.039 639.541 475.516
-478.158 593.624 614.306
-446.424 602.956 450.85
-423.346 595.224 462.538
-480.167 588.467 469.523
-479.057 580.283 442.121
-524.152 584.258 573.95
-471.906 638.409 499.245
-486.148 623.98 612.727
-457.612 640.508 579.04
-483.598 596.174 501.676
-438.415 594.199 583.033
-447.967 591.891 588.161
-428.073 605.266 455.18
-455.32 589.528 513.888
-544.475 597.494 583.329
-393.009 609.599 518.122
-499.999 597.313 622.559
-483.99 630.618 464.146
-474.62 621.15 624.297
-489.665 588.205 605.044
-456.947 591.502 518.306
-506.795 593.082 620.549
-483.789 641.095 503.584
-473.309 594.692 504.901
-494.843 592.012 587.497
-482.081 634.169 478.962
-466.731 638.105 478.397
-465.91 640.012 580.119
-397.555 605.932 494.042
-415.777 592.074 534.052
-511.057 602.329 635.818
-490.671 591.47 479.066
-480.897 602.587 506.507
-504.953 611.258 467.301
-484.269 640.471 604.373
-441.493 625.575 597.589
-438.399 590.23 585.69
-509.892 594.441 624.286
-518.147 583.808 573.316
-513.764 596.117 629.349
-399.236 610.102 502.206
-482.447 587.096 467.765
-526.894 600.556 621.136
-412.442 593.357 557.554
-480.887 617.605 614.018
-410.609 613.454 522.002
-452.236 578.539 465.685
-427.545 600.041 456.441
-423.21 610.861 569.775
-484.435 636.563 502.433
-410.556 596.136 476.27
-546.618 602.585 582.908
-468.911 577.733 463.146
-403.605 609.84 497.688
-398.089 597.959 495.93
-449.868 626.165 466.738
-405.985 603.76 486.44
-467.773 581.94 454.141
-409.547 613.509 531.32
-465.39 594.879 606.604
-392.867 608.012 511.19
-491.025 633.751 552.625
-436.199 636.68 507.809
-454.949 627.31 465.763
-520.308 587.155 568.79
-406.414 611.668 519.8
-488.808 604.134 625.686
-440.663 608.814 449.576
-503.034 615.557 480.337
-533.286 592.392 578.119
-476.741 590.986 563.803
-452.669 583.839 454.541
-489.251 629.304 528.726
-468.381 635.3 475.048
-430.69 596.668 586.248
-415.376 601.873 473.305
-494.989 593.588 610.261
-480.047 632.549 605.577
-406.711 611.064 501.524
-511.914 596.405 625.567
-469.345 590.728 567.457
-515.054 607.227 639.125
-466.873 637.246 489.742
-436.944 629.116 487.369
-450.822 591.19 580.553
-430.387 611.42 591.121
-406.617 591.056 524.376
-505.123 627.678 469.986
-395.492 604.049 502.929
-420.793 603.304 458.767
-495.726 639.646 547.872
-470.349 588.947 446.664
-443.421 592.424 592.219
-433.34 597.344 584.473
-462.565 641.442 587.692
-406.167 607.769 504.352
-479.283 586.786 474.702
-482.912 632.683 515.248
-491.284 579.241 454.6
-475.344 640.259 492.009
-462.939 602.173 443.986
-468.905 587.645 555.575
-490.626 603.021 615.365
-460.672 591.671 578.037
-434.755 585.703 514.419
-406.143 600.417 557.184
-402.117 611.08 499.602
-427.025 582.591 512.848
-495.837 597.741 478.171
-467.183 638.006 493.038
-398.194 610.244 502.077
-419.866 603.715 459.456
-443.123 608.248 447.108
-461.47 594.594 524.34
-487.395 582.047 470.725
-489.699 642.483 490.49
-484.813 590.158 607.677
-493.265 595.576 471.448
-525.345 590.956 576.325
-524.187 598.851 621.526
-406.091 592.314 538.391
-485.905 633.552 534.915
-439.568 605.28 449.442
-398.375 612.454 518.315
-514.252 595.718 623.911
-516.092 592.338 570.827
-492.692 592.965 612.138
-409.505 591.85 554.346
-481.952 617.773 625.471
-469.135 599.686 615.495
-482.829 635.439 480.899
-485.368 630.178 458.49
-433.276 627.197 484.042
-401.732 595.612 497.959
-473.886 597.148 616.975
-439.945 591.232 578.407
-440.868 631.698 487.322
-406.972 615.242 507.26
-483.934 618.661 629.267
-426.842 617.375 582.372
-486.988 597.923 610.915
-493.854 611.971 631.783
-443.281 631.326 487.028
-485.753 627.336 539.417
-395.709 604.332 521.085
-451.092 607.916 446.266
-469.992 645.472 560.7
-488.704 608.568 626.742
-458.451 589.827 592.087
-400.163 616.373 504.223
-520.569 597.244 628.775
-395.664 606.426 525.11
-404.463 616.126 509.202
-496.159 626.622 485.824
-454.665 591.712 448.507
-488.195 643.642 486.111
-495.68 635.56 476.176
-416.544 596.631 575.875
-461.976 640.28 580.023
-408.658 613.324 498.884
-413.275 614.338 525.311
-499.131 616.363 482.403
-447.011 581.278 473.361
-485.357 590.36 610.23
-512.714 624.784 559.593
-445.512 591.945 590.013
-524.742 597.712 617.441
-477.175 625.406 620.922
-532.765 606.996 626.983
-481.814 641.818 555.355
-489.224 618.599 502.482
-492.015 629.213 455.149
-487.634 580.101 455.083
-493.162 611.108 633.126
-417.683 604.649 468.168
-496.154 587.744 569.908
-490.179 634.076 489.005
-542.431 598.681 578.384
-471.056 639.322 487.744
-476.817 639.838 501.667
-467.23 638.007 478.008
-503.821 622.512 454.697
-497.287 606.669 481.416
-451.044 580.464 465.632
-416.979 614.858 528.537
-519.243 598.073 625.261
-481.156 632.357 615.87
-490.712 601.175 612.036
-441.357 638.014 505.45
-495.156 592.085 580.231
-487.14 633.381 464.341
-483.157 583.576 482.266
-501.921 594.385 560.54
-456.529 601.709 442.43
-505.015 589.07 568.873
-414.003 597.959 576.023
-436.95 595.379 451.966
-504.407 622.178 461.16
-438.352 631.549 493.483
-448.973 627.355 466.028
-476.369 595.914 616.928
-477.709 608.448 614.059
-412.663 598.54 469.503
-407.08 610.29 522.232
-486.877 640.741 501.553
-503.041 610.826 553.086
-428.1 603.018 459.151
-445.058 624.8 466.699
-440.488 583.363 470.728
-423.185 599.244 587.074
-490.16 599.414 479.276
-533.626 595.923 572.249
-490.724 582.662 470.938
-538.378 595.882 577.285
-485.199 591.903 613.906
-407.366 613.075 509.925
-403.922 597.44 555.359
-481.461 637.452 610.16
-409.984 615.749 518.239
-493.876 601.402 618.071
-476.691 608.909 525.583
-476.393 586.034 458.313
-481.691 600.715 494.539
-498.34 598.786 471.515
-487.636 635.166 468.978
-462.706 637.478 594.248
-504.432 597.52 558.281
-421.757 589.814 468.568
-497.07 635.059 542.554
-491.011 603.48 623.774
-493.004 637.774 542.292
-484.705 609.076 509.621
-474.33 619.372 619.272
-428.919 600.33 455.076
-489.707 600.394 477.822
-490.299 637.345 479.665
-478.816 643.935 592.633
-488.945 631.478 522.767
-454.292 590.57 447.769
-462.19 596.658 442.417
-482.446 605.207 616.372
-528.475 603.174 623.746
-525.479 596.625 570.144
-497.821 627.515 610.665
-438.218 583.582 465.32
-493.364 591.351 475.655
-487.288 578.855 469.612
-418.496 604.309 463.349
-445.316 592.362 583.775
-517.752 599.602 622.936
-407.544 613.962 500.967
-453.851 592.959 590.096
-475.079 610.583 615.953
-425.803 594.973 586.841
-533.969 608.192 632.212
-534.776 591.881 582.284
-489.579 626.854 469.687
-457.201 592.527 596.061
-474.87 600.584 608.733
-461.858 640.937 581.766
-418.924 595.271 460.489
-478.906 589.209 601.559
-489.317 598.574 497.69
-502.489 598.757 618.831
-474.84 643.811 503.792
-414.951 594.011 562.229
-490.898 597.698 479.79
-412.591 607.565 471.221
-454.077 595.287 590.546
-411.577 597.395 480.253
-519.523 587.132 576.799
-407.62 608.673 493.174
-462.304 578.632 464.228
-487.246 602.034 620.192
-529.502 600.029 619.41
-517.808 605.461 635.895
-434.473 594.235 591.026
-474.723 641.508 487.937
-483.412 604.698 498.214
-494.08 634.823 553.469
-416.264 601.921 466.355
-484.215 620.175 521.525
-530.873 600.048 614.626
-475.395 637.457 479.711
-423.438 595.192 584.884
-510.761 594.2 630.731
-524.869 596.189 625.523
-496.388 597.749 470.743
-426.152 592.229 583.079
-479.916 584.687 484.878
-524.689 605.819 637.275
-468.194 604.232 611.264
-492.01 623.71 619.003
-406.258 600.429 493.249
-468.779 635.39 610.623
-484.01 640.812 483.977
-533.608 605.829 633.027
-458.922 596.312 522.378
-420.735 605.013 583.425
-453.376 627.671 468.949
-498.789 586.707 569.1
-466.628 595.719 610.688
-514.765 599.177 631.254
-418.11 586.409 525.754
-434.75 596.079 584.152
-466.232 595.84 446.273
-503.1 627.516 472.749
-528.876 603.54 637.871
-482.426 636.513 468.572
-454.893 593.734 448.514
-438.419 594.68 597.907
-493.342 637.59 476.2
-430.587 585.043 519.962
-419.491 600.008 468.17
-415.719 593.181 557.299
-502.776 595.683 615.873
-396.544 600.274 518.383
-432.528 622.569 479.483
-488.57 630.435 530.537
-480.043 638.632 599.509
-410.461 604.806 479.266
-492.694 629.624 613.278
-475.246 629.26 456.798
-505.485 591.423 621.456
-488.806 628.812 495.041
-497.789 614.322 620.826
-527.029 596.931 621.85
-393.705 604.754 498.647
-491.657 632.59 524.376
-495.225 630.863 459.056
-480.478 636.188 473.209
-467.756 638.185 489.731
-431.902 626.947 486.473
-481.914 635.093 512.034
-509.498 597.556 622.317
-487.845 629.339 540.401
-406.781 610.605 511.144
-458.888 592.663 601.7
-496.793 613.837 497.63
-507.095 599.993 627.23
-493.943 598.801 479.103
-411.052 593.77 566.43
-525.62 600.841 620.827
-485.066 615.436 515.214
-443.974 597.377 449.469
-488.097 620.37 516.108
-405.06 602.906 553.884
-407.25 599.183 477.755
-412.214 601.08 563.6
-541.739 594.741 583.938
-484.524 630.307 461.165
-471.448 618.632 617.77
-500.499 588.743 568.26
-473.188 592.197 616.958
-495.772 635.629 483.144
-527.583 596.205 618.879
-408.909 596.101 563.316
-449.579 630.52 483.887
-463.013 600.642 609.141
-490.64 594.052 475.206
-513.561 592.159 625.228
-461.44 599.814 525.715
-454.101 600.156 446.422
-480.487 634.388 474.35
-469.346 639.412 507.948
-454.492 590.35 596.164
-501.91 638.216 595.599
-496.154 634.701 470.031
-487.871 617.401 516.357
-416.5 596.865 566.971
-490.623 627.174 522.192
-395.939 609.1 506.638
-489.362 628.194 509.842
-483.718 601.389 615.662
-424.961 593.601 463.052
-490.025 592.072 609.892
-504.843 608.856 469.172
-491.69 604.84 624.815
-436.598 595.501 580.226
-491.885 595.951 478.974
-438.352 603.12 450.788
-438.951 594.339 580.144
-492.499 582.413 462.802
-489.221 639.87 593.18
-484.891 616.846 630.997
-491.954 641.471 496.318
-412.908 588.796 530.693
-438.881 583.081 512.053
-490.166 583.023 459.822
-500.974 598.605 466.162
-475.596 617.07 615.986
-489.663 597.365 473.063
-468.648 584.391 446.813
-421.607 614.542 568.079
-428.674 627.224 487.39
-398.246 611.887 512.142
-442.725 620.76 460.743
-420.251 589.512 465.941
-427.796 598.705 584.794
-478.712 592.479 561.007
-493.618 631.392 453.072
-474.908 592.215 613.314
-482.721 642.733 481.484
-495.114 609.055 493.961
-408.263 617.771 505.574
-496.604 632.905 473.099
-414.679 611.446 562.063
-469.551 583.695 453.451
-515.377 603.464 638.451
-425.027 617.767 569.408
-499.606 596.162 619.493
-467.901 595.829 516.155
-499.557 608.998 629.833
-452.05 591.658 444.354
-474.282 636.087 475.53
-490.157 639.986 493.046
-531.188 599.602 622.881
-453.854 632.847 481.466
-408.495 612.123 534.014
-396.562 605.971 494.981
-423.876 604.703 460.512
-436.555 598.223 450.88
-493.69 634.86 473.283
-404.951 609.023 494.639
-485.851 642.222 593.053
-396.198 610.156 506.555
-524.411 598.704 619.655
-509.685 626.369 558.107
-495.43 600.66 620.447
-469.222 580.014 478.225
-450.668 598.224 449.499
-407.907 606.503 488.215
-475.863 601.17 614.43
-494.291 619.437 624.624
-424.711 600.834 460.086
-476.922 627.97 452.248
-412.565 607.68 481.672
-469.153 587.145 445.796
-508.01 595.205 622.012
-521.737 603.199 625.692
-493.372 639.497 603.741
-491.003 598.093 491.461
-438.898 608.766 450.308
-416.349 594.55 561.711
-533.666 607.353 635.888
-515.001 587.519 574.608
-416.854 615.581 536.517
-461.798 598.703 605.777
-479.516 631.271 608.072
-505.725 601.957 631.594
-478.547 617.772 519.838
-500.754 596.751 621.25
-482.29 640.242 501.908
-487.893 580.334 471.483
-530.518 594.153 573.615
-413.898 596.01 470.394
-425.11 610.045 571.382
-478.539 587.257 481.408
-403.968 596.805 491.934
-409.434 596.527 557.387
-489.986 597.784 557.438
-430.816 592.236 588.595
-415.516 590.939 533.19
-409.864 606.868 477.648
-488.387 620.217 625.005
-398.174 609.385 532.907
-411.69 601.962 471.385
-473.48 646.061 558.323
-490.763 600.269 491.937
-426.297 595.134 590.952
-433.692 589.642 587.221
-428.378 585.965 532.965
-419.67 596.071 466.695
-468.851 589.665 443.649
-405.57 594.735 550.865
-400.567 599.557 507.669
-488.802 599.115 615.491
-497.077 630.489 459.398
-463.017 596.986 521.977
-450.219 582.04 467.296
-504.563 593.522 620.494
-424.191 597.01 457.624
-475.871 578.527 453.421
-459.905 603.07 611.584
-499.705 590.461 581.357
-454.463 609.114 442.826
-471.987 622.75 613.722
-432.341 582.734 510.42
-418.155 594.699 459.509
-404.637 593.007 542.116
-496.978 633.355 479.647
-491.649 595.332 470.317
-412.59 614.292 538.656
-490.349 623.757 624.505
-534.258 601.168 610.194
-503.62 605.706 632.195
-528.611 603.743 634.76
-505.593 595.674 616.544
-495.49 585.559 565.595
-400.105 612.339 511.49
-461.186 585.72 454.724
-482.254 633.42 467.562
-456.823 589.234 588.796
-474.417 620.793 617.316
-397.635 605.678 490.281
-466.433 588.695 557.112
-520.833 589.753 567.565
-495.579 614.435 497.971
-483.722 632.409 526.965
-406.798 615.921 502.691
-523.386 599.691 632.982
-490.652 603.878 475.403
-475.571 591.89 602.139
-497.939 611.092 621.853
-514.11 594.431 567.515
-481.651 636.439 477.474
-490.173 629.616 497.502
-487.122 585.027 461.929
-491.327 635.389 540.363
-405.379 598.675 553.181
-416.868 596.65 568.073
-445.905 629.3 478.911
-487.501 613.645 488.118
-409.634 621.926 507.175
-393.314 601.737 521.793
-514.68 592.363 623.699
-499.627 624.513 483.606
-450.218 605.375 444.413
-417.638 591.301 574.174
-440.822 635.342 515.855
-509.649 611.828 558.89
-420.916 610.947 565.62
-402.105 595.348 535.958
-494.332 592.859 474.895
-498.884 616.954 486.802
-498.801 610.762 494.222
-471.663 644.378 557.46
-448.628 593.131 590.663
-427.112 626.682 486.864
-451.08 592.455 448.207
-491.094 635.969 491.7
-519.309 596.306 620.176
-415.465 602.296 468.072
-404.327 591.979 550.089
-407.836 591.662 553.827
-486.795 612.992 517.887
-432.019 625.484 488.977
-415.277 604.272 468.285
-508.489 591.929 571.957
-528.718 603.681 636.181
-406.105 610.194 516.79
-482.648 591.46 483.702
-407.639 612.721 505.041
-459.458 639.442 516.08
-447.115 596.854 450.372
-409.702 599.938 471.733
-484.738 628.976 494.19
-479.109 630.753 618.161
-489.744 581.695 470.83
-484.698 611.327 493.142
-420.046 603.969 578.225
-498.645 607.376 476.378
-491.619 598.481 481.848
-464.705 598.637 613.509
-497.966 630.722 477.228
-430.912 604.424 455.887
-505.337 592.012 624.91
-477.586 633.499 466.457
-438.783 626.948 595.783
-485.966 608.073 495.344
-473.667 630.909 462.378
-499.898 600.164 554.798
-469.255 579.199 453.972
-491.605 632.582 601
-436.687 620.914 470.734
-524.825 599.623 621.007
-489.07 639.033 495.417
-406.125 607.587 494.09
-487.885 632.709 601.858
-439.489 618.127 466.993
-495.002 599.91 475.199
-453.769 594.143 595.052
-440.185 632.019 497.583
-461.286 638.553 592.669
-532.813 601.436 620.061
-444.513 620.397 463.335
-486.089 640.262 607.849
-413.931 609.738 474.137
-429.793 583.366 511.764
-489.119 641.988 597.939
-409.246 597.274 557.408
-473.726 579.19 451.751
-411.703 602.966 480.662
-499.923 623.464 482.202
-390.033 606.716 514.732
-479.034 623.849 625.647
-459.595 598.795 604.059
-469.559 587.588 451.285
-419.853 586.656 520.098
-477.991 640.669 590.239
-478.938 606.332 616.74
-416.762 617.806 540.403
-428.764 603.858 593.84
-468.733 642.362 577.398
-438.934 636.668 507.641
-469.059 592.794 441.833
-483.749 588.412 488.125
-492.193 604.851 495.806
-451.2 592.839 590.495
-529.335 607.76 628.299
-479.567 609.939 513.226
-510.869 596.74 625.717
-431.301 580.813 510.003
-518.997 603.265 639.2
-500.133 629.647 480.181
-437.589 596.038 593.44
-481.24 603.06 504.743
-495.973 632.501 476.562
-456.657 590.015 594.652
-527.265 608.168 638.459
-469.131 588.559 561.264
-405.947 617.488 510.785
-504.703 600.505 629.172
-454.762 591.161 450.607
-492.915 639.926 600.892
-536.803 601.186 621.236
-468.027 637.418 475.569
-421.969 611.817 576.779
-409.428 605.797 472.028
-394.052 601.256 505.535
-422.787 605.185 458.017
-434.408 598.436 595.284
-400.223 610.914 498.013
-394.836 603.423 521.591
-529.124 600.51 640.713
-526.763 589.212 576.54
-406.373 612.931 510.988
-391.113 604.09 512.26
-507.972 600.633 625.97
-501.237 609.728 632.171
-487.394 611.205 627.966
-408.583 613.163 518.636
-525.889 597.011 618.567
-406.734 602.934 557.591
-456.962 599.588 607.416
-447.171 589.566 517.131
-499.451 639.96 545.817
-489.565 590.88 567.433
-416.958 596.962 464.007
-419.473 617.88 536.936
-418.137 588.403 524.376
-427.585 601.403 457.756
-489.723 640.544 499.055
-464.864 590.162 449.671
-398.716 597.98 512.665
-400.755 614.571 508.739
-498.237 629.055 485.608
-444.164 620.997 459.011
-401.816 613.541 506.775
-489.708 642.329 492.123
-479.237 576.739 464.572
-406.793 593.506 510.441
-411.878 594.155 559.587
-529.478 599.32 616.613
-492.302 640.023 543.917
-484.79 636.078 468.602
-476.906 590.228 606.645
-519.981 586.669 571.486
-488.407 648.019 494.916
-421.251 618.735 539.828
-492.969 608.744 496.752
-482.663 635.811 483.169
-463.263 595.994 443.318
-485.686 594.567 598.259
-425.04 605.302 578.993
-472.794 642.056 584.681
-488.203 614.696 483.658
-457.966 584.533 457.751
-462.127 617.514 614.017
-475.587 626.833 613.636
-488.363 596.523 604.023
-408.2 614.95 510.344
-529.774 589.656 575.549
-405.653 592.509 489.715
-473.033 594.514 506.159
-458.698 601.899 443.679
-427.073 592.416 579.419
-493.13 604.163 485.26
-425.206 602.641 456.16
-464.643 638.969 483.247
-411.098 613.913 527.691
-480.399 624.911 623.102
-404.263 603.378 483.938
-498.37 632.47 479.46
-466.072 584.182 458.846
-428.342 610.831 596.076
-511.199 591.019 579.527
-480.546 580.473 445.499
-486.472 592.121 469.656
-485.733 642.507 481.661
-405.344 599.272 496.151
-451.51 603.464 443.276
-435.646 583.214 512.905
-442.042 638.197 522.254
-477.678 585.423 475.317
-507.618 596.211 626.011
-409.51 605.247 475.581
-415.434 600.593 549.675
-415.054 595.578 527.681
-511.602 595.596 630.18
-457.063 588.281 590.257
-473.985 640.268 494.362
-477.932 580.275 453.85
-427.283 610.103 575.929
-463.629 641.54 506.219
-473.511 641.823 501.517
-445.386 606.51 450.103
-437.94 606.851 449.627
-491.98 629.859 461.198
-411.277 591.853 547.981
-432.538 583.49 533.103
-487.328 633.678 524.096
-412.885 609.416 480.764
-450.275 592.091 580.351
-491.434 629.832 607.806
-488.844 635.673 499.29
-431.44 584.01 518.653
-429.515 599.352 452.863
-492.881 621.483 615.369
-500.797 631.044 607.906
-397.351 602.853 497.742
-484.679 614.241 627.229
-529.128 597.143 617.447
-484.335 598.46 487.337
-479.969 614.817 528.904
-481.231 635.858 467.705
-485.238 620.258 521.977
-479.783 595.932 493.947
-502.725 600.055 467.714
-471.979 594.262 508.98
-441.921 600.966 449.855
-546.939 599.368 585.413
-491.709 624.478 509.439
-458.763 591.249 520.729
-468.051 630.174 463.647
-394.947 606.916 502.002
-453.231 597.217 442.406
-494.102 636.003 542.678
-411.219 612.559 541.339
-478.243 603.175 510.59
-448.393 622.219 462.858
-456.108 640.284 579.988
-498.585 598.141 626.863
-440.323 594.074 593.834
-466.288 587.489 454.012
-488.308 625.726 549.997
-500.145 613.128 478.591
-465.405 608.623 617.863
-496.004 615.934 493.82
-402.159 615.063 508.024
-490.764 641.415 484.725
-510.402 594.702 627.579
-483.376 596.727 485.473
-482.747 636.45 467.237
-480.486 593.056 614.229
-471.175 592.369 506.926
-479.336 587.174 474.13
-397.406 608.024 506.23
-467.721 641.191 584.421
-453.018 592.667 443.762
-424.138 592.092 581.705
-457.001 592.447 596.658
-523.151 598.55 629.118
-527.719 601.696 632.65
-506.799 591.94 617.973
-410.735 596.142 477.81
-482.535 610.014 502.653
-496.564 620.822 618.137
-426.232 582.763 523.707
-416.282 588.21 527.504
-519.504 599.272 635.776
-455.941 599.251 438.087
-445.807 593.363 596.249
-440.083 629.96 482.664
-451.615 608.067 446.762
-433.858 595.454 573.391
-390.249 606.524 509.892
-496.146 588.907 559.155
-445.949 594.384 599.931
-398.436 599.058 527.29
-535.203 592.021 579.084
-475.999 622.145 613.461
-481.643 616.454 627.867
-398.363 609.693 506.435
-402.992 608.021 500.202
-491.307 616.41 483.517
-501.264 593.258 607.007
-515.868 593.321 617.505
-467.874 593.809 442.276
-487.299 608.498 507.846
-428.875 603.741 457.363
-396.942 606.182 533.836
-533.781 591.048 577.203
-425.625 600.793 459.147
-465.883 602 612.975
-411.246 597.144 477.511
-503.491 592.758 565.269
-468.84 594.712 607.529
-463.044 584.481 452.037
-411.395 616.549 533.151
-474.088 624.884 620.472
-489.332 625.591 506.311
-479.878 590.424 481.165
-441.682 594.962 596.092
-426.242 600.822 460.439
-443.648 591.671 590.059
-444.699 595.891 589.515
-480.893 598.321 502.122
-433.611 586.433 513.061
-415.001 592.604 546.618
-491.216 619.081 505.816
-422.622 592.793 464.393
-434.975 627.974 488.274
-487.221 625.948 494.722
-488.869 616.087 513.753
-467.637 596.579 520.414
-406.586 600.771 502.751
-508.919 623.956 555.905
-447.412 595.799 599.734
-434.505 630.368 492.421
-411.991 618.241 509.073
-514.846 594.427 626.278
-494.023 628.904 546.151
-492.356 638.223 477.739
-460.505 594.668 517.331
-406.033 600.909 510.42
-416.233 593.646 560.963
-475.83 640.829 485.007
-449.893 591.204 446.751
-532.842 600.907 621.356
-485.72 639.978 479.935
-507.582 594.381 622.54
-417.703 602.677 468.846
-411.034 597.268 565.689
-449.453 636.061 582.793
-399.285 601.351 486.068
-416.673 617.067 530.375
-488.42 626.523 451.407
-486.59 584.092 479.134
-473.321 640.274 581.527
-483.692 599.169 506.959
-452.142 593.157 581.856
-478.592 634.819 612.667
-504.522 605.226 623.235
-410.791 611.963 525.155
-415.792 593.244 556.102
-491.909 591.291 611.61
-416.302 599.321 467.778
-441.472 598.265 449.148
-523.572 600.696 638.765
-481.96 645.745 557.625
-400.759 612.443 512.01
-437.608 591.564 590.712
-458.865 584.84 452.369
-412.316 604.852 474.646
-470.539 604.548 524.442
-491.127 613.93 504.118
-478.561 606.694 502.51
-505.644 606.253 557.227
-464.44 581.642 459.084
-402.158 593.729 548.816
-434.86 595.372 578.081
-493.55 585.978 563.471
-397.576 606.435 497.167
-480.9 645.961 577.69
-525.983 598.832 622.895
-455.959 582.711 458.077
-419.801 623.171 505.2
-487.314 610.416 624.413
-461.556 633.477 608.033
-436.097 582.075 529.34
-497.416 608.917 621.077
-437.514 602.283 452.892
-459.005 590.714 449.543
-483.487 595.575 500.538
-495.549 596.125 602.118
-443.686 622.329 464.11
-414.814 593.994 565.707
-478.271 640.695 480.411
-480.564 635.982 610.038
-537.151 598.938 591.568
-404.044 598.394 501.819
-492.503 584.843 458.366
-446.053 591.486 583.223
-419.406 602.309 463.889
-481.269 589.222 568.728
-501.116 591.075 576.401
-429.393 623.12 581.317
-418.356 592.076 536.359
-538.723 598.935 591.121
-478.073 594.428 600.953
-440.092 595.628 591.49
-497.159 606.999 486.032
-444.159 631.325 483.216
-484.874 587.998 562.086
-473.624 639.865 604.467
-460.333 590.149 446.872
-475.026 582.653 454.236
-471.158 640.12 511.46
-435.32 625.419 483.841
-503.397 595.405 568.643
-440.365 594.619 583.506
-518.749 586.775 569.094
-522.595 594.265 625.802
-417.643 625.845 510.265
-497.436 630.364 459.537
-490.068 644.724 497.428
-429.616 599.501 455.487
-412.747 595.87 474.288
-519.744 604.672 637.111
-393.19 607.41 518.59
-496.197 638.671 594.687
-447.86 594.819 596.432
-490.357 627.834 513.837
-452.852 636.424 577.022
-492.878 630.177 455.81
-538.679 595.142 585.917
-492.114 625.893 620.804
-459.95 614.619 615.752
-486.207 636.437 465.128
-494.076 605.669 488.591
-509.847 621.504 558.73
-416.44 593.29 568.291
-503.606 594.394 623.384
-414.123 623.583 509.937
-419.437 617.114 561.609
-394.171 602.717 514.968
-485.18 605.127 490.647
-480.984 586.278 480.372
-449.854 590.981 587.996
-459.092 592.82 442.504
-430.569 585.742 511.025
-400.568 612.788 521.889
-498.719 623.02 479.519
-492.108 644.258 491.452
-413.027 594.406 561.873
-432.094 581.359 518.899
-490.904 633.648 500.451
-450.208 590.492 587.754
-424.905 605.711 576.154
-470.546 641.586 500.934
-477.495 641.811 598.886
-420.671 616.25 535.691
-461.164 597.262 522.38
-489.869 608.201 628.389
-477.132 599.294 510.025
-484.171 619.394 629.398
-422.877 621.281 532.528
-514.422 593.932 620.062
-405.01 599.968 478.41
-474.534 578.362 448.307
-479.36 627.953 619.861
-487.461 585.991 477.413
-485.364 631.353 612.391
-457.947 586.695 452.124
-495.231 638.255 594.123
-491.339 611.909 484.507
-472.103 631.662 467.213
-489.148 639.53 489.434
-474.627 585.189 476.318
-404.331 614.462 515.737
-419.211 602.131 467.774
-411.374 591.54 544.51
-510.992 614.462 556.469
-456.757 593.146 448.771
-529.247 602.647 623.62
-416.149 601.926 562.148
-474.573 640.928 496.851
-442.306 604.137 446.524
-478.417 584.136 483.703
-481.268 597.789 617.294
-460.719 592.654 575.079
-495.522 630.665 484.792
-460.883 641.072 576.189
-485.81 578.514 453.144
-487.339 581.227 457.215
-476.076 593.412 557.734
-494.003 599.949 609.482
-465.976 581.361 463.588
-484.34 643.86 588.013
-527.68 599.491 616.941
-404.795 593.135 539.832
-463.445 594.232 446.455
-499.396 603.767 475.069
-492.83 642.201 594.431
-488.037 592.129 568.692
-493.484 590.298 477.892
-439.331 635.214 515.415
-529.874 599.043 624.394
-408.059 617.788 514.872
-430.015 583.448 522.454
-429.449 583.339 515.318
-490.355 636.431 476.258
-478.741 629.212 620.857
-463.41 587.628 447.124
-418.859 603.694 465.124
-467.662 639.685 481.001
-434.379 583.274 524.056
-402.859 604.142 484.398
-495.016 597.383 623.431
-472.621 624.579 614.816
-480.79 613.487 506.263
-489.707 638.708 546.763
-415.579 595.321 465.727
-462.53 596.481 607.8
-400.996 615.316 509.92
-469.123 590.903 608.188
-440.938 593.542 581.099
-485.867 607.356 506.806
-489.708 640.279 493.364
-431.27 595.914 591.405
-496.808 632.76 470.623
-488.817 640.571 558.766
-485.072 619.376 520.776
-424.628 582.137 514.964
-487.543 615.895 517.138
-467.55 637.291 472.066
-505.333 607.702 468.785
-495.026 618.352 614.092
-439.759 610.927 452.763
-528.783 604.202 623.781
-489.754 575.887 466.116
-491.175 628.839 523.962
-484.973 590.614 599.852
-524.547 596.015 616.941
-470.435 592.947 599.662
-498.395 595.568 621.899
-467.118 599.802 614.815
-402.013 606.495 496.124
-440.126 596.12 449.415
-509.829 615.574 558.076
-461.487 588.101 450.185
-458.485 603.142 442.59
-413.747 617.689 542.077
-433.042 632.634 491.524
-445.102 593.077 584.255
-504.561 596.126 621.57
-438.267 629.333 488.744
-420.943 618.443 531.313
-526.239 597.569 628.523
-406.33 589.155 532.57
-467.329 638.628 508.058
-449.581 584.007 455.585
-472.492 643.156 585.892
-442.416 639.003 517.251
-495.574 621.14 622.953
-511.249 588.891 569.65
-469.994 604.398 611.598
-475.665 601.171 513.413
-542.763 600.678 596.916
-415.384 608.267 471.438
-395.911 604.962 519.342
-512.42 591.787 619.706
-503.121 597.41 620.863
-401.507 594.893 542.283
-464.47 615.171 616.989
-487.035 597.158 494.14
-422.536 594.624 581.2
-485.347 588.73 467.408
-470.796 635.472 611.979
-486.947 589.042 564.074
-486.54 614.767 509.886
-440.65 633.108 518.959
-415.936 592.465 560.641
-495.935 596.365 475.446
-494.919 634.863 537.632
-452.434 588.845 446.866
-479.618 641.299 482.617
-493.271 627.493 456.989
-476.127 609.57 615.296
-407.067 611.551 538.152
-478.293 579.346 443.803
-496.755 612.425 488.513
-535.805 603.984 620.069
-451.564 592.912 444.051
-456.338 631.492 472.858
-489.732 649.047 491.273
-482.429 623.917 623.715
-512.667 603.458 628.806
-419.393 591.72 536.497
-496.069 641.078 547.03
-428.992 585.006 530.287
-494.416 613.619 615.922
-456.19 604.23 445.014
-412.111 617.927 506.801
-541.835 601.048 590.572
-499.122 615.329 487.721
-457.448 640.483 592.773
-511.392 587.651 569.345
-397.269 605.339 492.301
-470.331 617.027 618.759
-395.17 600.758 517.457
-494.197 591.373 595.24
-479.683 615.698 525.693
-429.951 585.066 521.636
-403.201 607.345 513.083
-436.474 611.888 455.804
-475.643 579.189 461.967
-490.313 630.566 515.718
-522.904 616.852 565.479
-522.138 594.932 622.552
-538.417 593.687 574.143
-488.78 632.446 510.061
-489.68 639.712 479.98
-433.967 581.135 522.595
-448.866 591.544 595.771
-494.401 588.967 472.126
-475.187 588.813 605.559
-495.384 631.2 486.112
-479.77 588.987 472.008
-471.811 638.718 489.948
-453.918 589.564 589.857
-483.095 593.86 559.852
-477.564 578.965 463.365
-460.922 585.425 452.344
-442.319 593.825 586.814
-412.686 612.904 524.578
-532.967 603.883 638.045
-460.857 609.191 613.198
-393.64 605.291 500.651
-527.43 605.475 628.052
-478.645 629.451 459.194
-438.73 628.718 584.573
-446.82 596.977 596.745
-524.114 599.856 635.368
-488.546 638.035 504.321
-452.762 628.18 464.579
-411.632 600.746 478.365
-531.692 589.422 575.771
-398.289 610.843 500.807
-464.071 601.721 440.668
-504.08 628.646 560.735
-480.981 612.729 520.196
-465.061 638.386 516.605
-493.141 632.145 489.235
-393.991 606.336 523.317
-394.267 600.9 510.352
-536.052 596.334 592.48
-411.491 589.627 532.611
-422.998 623.587 529.118
-457.287 584.747 454.657
-492.687 599.85 610.12
-445.574 593.105 583.882
-474.04 596.766 602.367
-403.001 612.607 516.698
-462.497 601.923 525.043
-402.022 595.185 552.766
-488.566 585.925 466.35
-475.132 585.597 471.68
-419.933 606.781 466.775
-520.583 587.395 574.15
-467.741 640.301 597.734
-490.242 631.342 527.887
-466.4 641.254 578.788
-481.851 618.257 521.14
-494.947 628.771 539.621
-458.806 594.445 523.286
-431.983 630.486 492.132
-490.217 628.011 532.533
-461.81 598.654 442.958
-519.976 586.577 572.363
-473.348 640.195 598.092
-494.282 616.58 626.818
-422.452 603.071 463.75
-496.914 593.894 561.338
-502.087 613.694 475.551
-438.065 635.944 502.209
-480.18 602.291 510.476
-472.876 591.587 605.179
-519.242 604.68 637.934
-444.674 591.028 578.455
-473.923 609.053 616.717
-500.961 610.187 482.546
-503.616 593.178 621.125
-497.001 636.684 540.631
-440.045 619.067 458.146
-419.281 595.604 576.54
-509.214 602.889 633.883
-427.149 584.987 510.529
-416.631 595.417 472.761
-455.381 583.741 458.695
-503.158 607.782 470.414
-538.404 593.031 583.727
-407.109 605.335 486.918
-409.385 612.417 531.151
-485.136 608.52 624.529
-527.348 589.385 570.068
-446.261 591.391 582.602
-493.489 633.192 484.337
-549.092 597.219 584.184
-465.031 585.666 451.978
-492.669 595.236 595.332
-493.446 596.662 488.666
-434.61 607.818 454.722
-425.262 596.667 456.969
-522.525 595.935 619.8
-487.852 615.035 516.183
-480.668 582.491 458.744
-502.855 615.977 482.316
-416.977 614.893 557.779
-455.225 631.783 469.429
-504.621 631.491 561.063
-519.761 602.076 626.51
-414.247 599.667 467.607
-488.136 586.232 477.152
-405.687 600.546 494.971
-446.605 630.097 593.15
-477.577 583.796 463.408
-489.303 611.976 504.292
-407.138 609.465 489.814
-485.698 600.989 492.974
-419.143 607.841 564.671
-444.595 592.305 579.639
-437.891 590.16 587.765
-417.197 591.413 574.407
-409.831 594.05 481.575
-488.419 635.997 515.754
-524.094 604.195 635.804
-457.611 590.724 587.459
-476.212 614.152 524.424
-485.07 607.5 513.647
-469.723 640.628 500.355
-521.239 601.411 624.687
-406.893 599.055 501.814
-474.109 638.386 481.522
-475.475 593.517 614.877
-417.929 617.593 530.371
-514.421 592.872 568.704
-419.546 596.136 468.227
-442.782 592.937 450.1
-483.253 638.644 479.265
-528.671 600.389 623
-441.9 595.877 578.045
-414.896 598.514 471.046
-494.905 617.739 488.032
-393.664 606.319 523.673
-498.601 625.127 478.94
-473.725 633.506 603.232
-498.326 602.67 619.011
-454.842 586.558 449.085
-488.296 646.485 556.567
-492.053 600.589 492.904
-480.782 633.611 524.531
-539.409 592.424 581.259
-487.818 606.222 489.588
-428.311 585.889 517.043
-481.44 601.376 508.013
-477.752 618.877 620.156
-502.687 611.766 470.819
-422.217 599.26 460.958
-437.158 595.099 589.328
-452.048 587.437 449.162
-447.06 636.944 577.895
-487.746 630.827 609.183
-514.96 593.413 625.783
-403.6 608.432 534.624
-414.201 617.672 537.287
-489.56 596.818 482.83
-475.744 577.642 464.811
-507.896 626.102 555.497
-499.407 623.928 452.809
-395.598 600.347 519.557
-452.345 590.426 595.647
-504.388 596.063 612.799
-493.563 636.996 478.368
-494.287 593.837 613.658
-401.465 612.065 519.917
-491.291 633.437 525.193
-492.347 583.881 468.196
-493.398 626.514 609.955
-485.286 589.673 556.109
-482.102 638.71 471.143
-417.744 596.281 464.854
-496.101 623.005 455.829
-408.104 601.373 473.814
-446.403 592.226 581.552
-473.185 589.43 570.64
-476.565 597.83 609.684
-478.765 641.733 554.451
-431.59 582.63 528.295
-442.564 594.761 587.636
-406.844 615.988 535.154
-480.717 584.109 457.702
-425.144 599.972 459.018
-422.962 598.809 456.98
-530.768 598.39 618.869
-479.477 614.063 620.439
-485.794 629.691 451.598
-500.264 610.398 635.963
-484.552 627.794 618.884
-526.385 589.823 576.914
-466.779 612.391 615.005
-495.776 616.604 623.273
-498.925 603.712 476.174
-504.116 639.762 600.693
-430.435 625.792 586.154
-523.398 610.314 639.155
-497.982 587.034 562.537
-528.969 598.712 618.369
-530.987 605.254 631.378
-527.949 597.687 631.043
-497.47 628.411 485.175
-488.908 603.863 616.126
-487.531 591.168 480.063
-460.695 641.655 596.639
-423.948 586.626 519.898
-415.115 614.226 529.881
-482.74 604.081 511.343
-477.792 603.488 511.628
-491.314 590.073 609.243
-401.272 611.848 503.872
-415.963 597.848 572.064
-502.206 594.161 610.915
-470.074 581.688 452.807
-494.351 640.862 481.614
-435.156 627.971 490.102
-424.216 597.52 456.813
-483.465 590.213 610.876
-497.012 597.948 619.774
-416.827 605.909 472.858
-420.686 594.802 574.064
-491.374 617.33 507.653
-505.584 619.689 559.717
-425.951 609.002 568.787
-447.325 625.002 466.624
-505.138 604.612 466.78
-518.608 611.395 563.326
-461.547 641.452 508.063
-466.11 579.901 465.965
-406.582 600.768 483.018
-413.98 600.016 574.514
-465.867 587.816 450.977
-398.658 598.529 533
-490.605 622.866 514.297
-457.913 640.396 576.958
-490.483 606.619 627.451
-488.471 641.423 608.997
-414.859 592.361 467.37
-463.461 642.227 589.002
-398.164 600.314 490.141
-528.731 599.897 635.214
-411.614 618.302 512.022
-464.221 639.713 509.698
-459.612 589.595 595.509
-523.105 598.602 613.751
-479.15 617.861 623.973
-451.027 635.447 488.157
-498.944 595.629 621.333
-412.443 600.853 571.042
-488.451 643.599 496.498
-489.139 628.376 613.622
-480.737 580.206 456.757
-423.486 585.02 474.472
-468.13 640.533 573.496
-453.887 591.32 449.995
-479.782 590.96 601.928
-483.828 607.685 618.339
-411.853 602.747 471.18
-401.764 596.831 535.742
-449.613 622.497 464.216
-473.762 616.206 616.135
-484.423 638.101 506.749
-409.52 618.533 505.971
-465.349 640.524 593.58
-426.123 607.481 579.331
-431.184 598.096 590.548
-482.068 641.699 554.604
-499.123 610.319 621.959
-394.056 609.226 506.589
-479.367 606.101 524.141
-498.965 613.775 482.803
-422.371 602.847 459.941
-473.314 595.206 505.825
-473.433 580.903 483.833
-493.383 635.879 478.014
-463.887 590.924 452.329
-409.657 607.548 554.05
-534.858 593.144 583.486
-404.261 608.186 517.329
-492.076 587.974 566.193
-502.625 611.551 472.075
-491.546 612.976 631.643
-450.584 605.661 446.572
-415.704 617.538 543.084
-529.292 594.204 572.184
-506.224 623.995 467.007
-454.632 593.358 587.548
-468.229 598.797 608.383
-414.61 600.505 466.817
-451 595.347 449.524
-493.204 588.388 470.604
-529.335 601.048 621.897
-467.771 638.969 503.822
-436.767 609.623 457.022
-446.587 580.129 474.957
-513.364 598.494 624.271
-422.575 601.208 460.106
-485.807 594.384 603.464
-512.986 595.434 626.399
-485.689 637.006 507.985
-488.907 581.132 468.123
-490.203 584.624 471.183
-427.587 623.633 572.389
-398.352 595.325 511.336
-494.406 627.194 615.13
-512.15 593.496 566.25
-481.746 615.837 518.779
-493.386 636.103 483.218
-470.465 641.706 604.384
-472.088 593.069 610.622
-407.413 608.724 483.923
-450.574 627.123 467.252
-399.444 612.717 515.585
-436.409 593.445 576.025
-439.62 626.714 484.543
-487.274 634.529 605.182
-513.08 592.926 572.466
-436.657 636.306 514.18
-468.998 603.789 525.008
-491.866 643.03 552.867
-492.837 579.4 456.189
-404.462 612.912 528.316
-404.409 608.005 500.766
-482.038 643.562 607.613
-425.544 606.709 587.655
-504.914 626.594 466.998
-403.019 596.929 490.084
-456.278 584.24 451.288
-480.915 633.258 523.045
-477.335 596.796 600.763
-478.026 599.601 614.178
-488.849 594.424 615.055
-476.961 626.795 614.061
-404.542 591.672 532.749
-493.212 599.273 496.753
-494.238 614.611 498.885
-461.775 599.857 606.738
-486.276 594.844 617.371
-496.889 614.897 489.609
-447.647 595.83 447.379
-467.138 641.445 504.42
-497.766 592.06 622.154
-494.592 634.115 481.595
-452.347 602.95 440.375
-409.247 595.037 523.094
-484.935 595.86 555.163
-435.575 601.323 600.556
-390.986 603.401 515.391
-468.527 638.824 575.707
-394.644 609.421 515.505
-486.701 605.821 620.481
-490.619 604.079 477.097
-492.384 640.779 555.924
-482.732 620.249 626.484
-426.222 604.859 458.562
-453.084 594.015 579.96
-478.401 603.369 613.736
-487.337 641.447 599.913
-457.136 591.617 595.36
-421.482 607.767 466.671
-486.961 642.56 499.53
-505.145 609.746 469.328
-454.352 629.762 469.865
-478.435 632.038 611.997
-418.987 599.914 468.021
-470.312 644.047 573.765
-477.444 617.641 624.595
-464.838 590.459 446.39
-489.153 635.354 597.015
-414.789 601.472 471.206
-493.096 594.44 473.321
-492.242 603.247 477.884
-530.264 590.735 576.355
-483.692 616.593 510.949
-458.469 595.581 447.866
-497.315 641.691 603.063
-518.848 583.748 571.964
-464.323 590.851 449.907
-485.684 634.533 469.782
-488.93 609.158 490.656
-449.183 594.163 597.894
-485.92 629.508 456.421
-464.771 601.481 614.545
-493.117 633.687 552.687
-428.805 584.914 513.078
-504.432 591.953 573.004
-405.548 611.877 503.069
-479.142 597.574 614.946
-466.569 593.505 444.44
-468.342 641.603 496.397
-449.028 591.917 448.969
-507.188 611.032 556.274
-401.73 603.481 487.527
-413.006 587.61 525.798
-494.84 630.101 471.149
-452.355 594.197 589.583
-429.557 605.113 451.727
-522.132 599.702 631.984
-500.185 600.972 468.934
-534.814 598.3 596.667
-516.578 607.949 635.183
-525.47 596.804 624.876
-524.898 594.734 629.655
-412.518 592.251 552.679
-484.282 620.548 522.99
-489.218 635.651 511.188
-472.42 627.333 614.592
-420.02 603.572 462.674
-493.281 587.228 474.413
-521.827 587.324 571.193
-491.245 588.678 564.783
-493.392 596.007 556.786
-487.053 627.202 534.883
-475.752 621.022 619.762
-416.966 588.754 521.97
-421.864 594.701 582.096
-522.465 595.338 620.937
-466.334 592.364 605.061
-477.227 616.165 625.721
-415.094 596.481 466.573
-469.55 595.706 609.236
-473.457 640.242 489.778
-425.743 613.13 585.879
-527.294 603.915 642.229
-479.137 609.675 513.501
-475.895 590.503 601.026
-474.601 643.811 556.743
-480.406 632.998 603.332
-432.017 594.1 592.232
-398.912 608.718 520.818
-444.564 590.38 592.406
-457.49 593.242 584.102
-487.917 633.694 530.77
-427.299 599.024 457.707
-446.055 596.738 444.21
-495.738 599.087 619.454
-468.091 592.428 446.694
-497.521 607.158 490.184
-431.794 628.319 489.664
-500.081 625.455 451.349
-441.411 618.449 460.434
-499.423 627.59 455.172
-406.919 601.862 555.67
-499.087 617.584 480.562
-429.99 599.29 590.728
-493.235 639.763 552.241
-454.967 640.505 585.41
-522.284 595.472 625.057
-463.828 593.427 569.979
-524.527 598.215 634.352
-410.48 595.946 484.723
-548.958 598.196 586.811
-504.466 591.265 568.809
-477.337 639.797 484.671
-490.917 630.729 455.621
-414.129 596.125 469.741
-521.791 596.204 625.567
-465.513 638.728 578.837
-500.361 607.075 631.541
-420.128 588.898 521.023
-488.14 588.902 466.63
-515.88 589.494 570.531
-509.233 632.52 563.069
-473.347 593.943 511.063
-479.215 635.81 470.688
-415.353 601.331 557.637
-475.197 601.039 523.407
-492.705 595.6 471.116
-492.371 638.9 592.453
-515.642 593.922 623.247
-510.174 621.551 561.281
-484.748 628.85 452.197
-516.403 603.056 638.635
-494.761 621.604 615.109
-491.09 639.498 486.345
-395.718 605.392 499.047
-443.006 636.447 507.834
-416.581 619.025 539.146
-404.931 596.181 503.118
-403.969 610.255 532.951
-482.906 628.323 460.299
-488.825 589.499 609.557
-431.863 592.388 575.536
-487.256 591.533 603.879
-494.097 627.33 543.047
-419.557 604.886 465.243
-467.258 594.348 611.589
-422.304 598.674 465.479
-479.276 578.304 480.14
-471.589 597.232 522.165
-413.287 594.297 474.644
-428.81 606.663 586.046
-406.676 612.536 502.318
-499.494 644.114 558.177
-509.583 592.449 576.353
-472.168 596.148 614.837
-442.353 591.748 587.862
-414.423 592.515 565.77
-467.623 641.907 582.249
-416.595 592.203 528.895
-412.237 618.959 539.164
-470.016 641.958 579.845
-454.955 600.996 441.123
-428.855 590.806 581.869
-433.562 626.843 490.947
-488.747 638.142 476.684
-407.667 611.032 501.745
-393.467 605.67 511.183
-487.36 579.558 445.026
-431.05 583.633 521.219
-495.712 593.857 613.218
-453.767 604.441 443.888
-422.584 583.081 520.446
-467.558 634.787 611.126
-498.25 616.705 491.683
-465.744 597.688 611.398
-477.346 606.238 523.61
-450.052 591.961 578.419
-508.613 596.164 623.633
-539.782 600.403 596.351
-469.232 641.314 496.928
-500.623 593.131 560.059
-492.973 633.301 532.749
-416.731 596.236 572.738
-415.896 589.673 528.546
-487.112 593.072 472.72
-474.997 592.747 563.109
-490.463 629.662 549.195
-496.918 600.522 621.588
-491.875 601.004 611.199
-507.491 593.855 576.753
-526.038 600.757 624.983
-490.538 594.489 567.935
-495.699 623.27 488.537
-539.737 601.027 576.521
-412.276 615.45 534.326
-470.766 641.804 503.207
-456.175 630.595 471.441
-405.581 591.295 548.329
-417.23 616.492 529.789
-478.877 642.639 479.946
-406.961 593.38 507.273
-451.587 599.656 442.364
-466.866 639.572 593.775
-484.343 640.279 609.553
-477.519 630.856 604.292
-492.438 645.595 488.192
-480.7 642.919 496.989
-433.545 627.169 489.704
-472.067 589.495 602.096
-482.463 595.682 616.359
-489.351 617.74 501.929
-532.821 602.826 631
-467.635 592.817 601.912
-499.413 629.229 465.249
-415.514 599.605 470.351
-494.048 597.095 619.476
-444.201 620.244 463.891
-485.929 613.175 629.739
-505.266 621.461 551.554
-447.886 597.407 446.479
-415.363 594.459 571.756
-416.739 602.912 461.916
-464.727 604.929 613.515
-451.838 595.302 588.372
-493.502 623.994 450.998
-479.122 640.032 505.299
-491.941 631.473 464.349
-526.056 596.77 611.717
-463.363 593.855 517.511
-405.358 598.116 507.464
-441.839 635.81 510.564
-416.971 598.138 474.111
-472.996 643.062 588.278
-418.66 613.497 534.918
-482.208 626.82 619.825
-500.514 630.599 460.728
-487.548 618.974 622.858
-539.83 596.791 592.009
-464.741 640.183 597.448
-496.806 585.453 566.095
-484.489 603.541 615.169
-481.614 630.045 612.069
-486.539 624.107 519.207
-458.722 598.86 440.437
-445.377 595.02 449.771
-492.926 615.12 505.31
-467.742 638.183 480.965
-490.552 632.468 473.186
-479.563 623.1 628.548
-522.86 597.292 624.957
-492.958 590.338 601.805
-442.551 608.957 447.588
-488.431 636.071 502.766
-494.821 636.223 555.054
-482.98 644.025 571.696
-480.833 603.079 516.499
-526.387 602.796 638.544
-499.14 588.712 569.57
-473.403 645.915 561.183
-405.674 594.144 557.852
-489.759 593.162 478.426
-476.714 630.982 617.529
-433.618 595.021 592.094
-491.641 592.163 477.861
-493.961 593.9 471.692
-453.421 628.972 466.973
-467.048 594.93 445.776
-411.753 606.733 476.501
-417.585 598.099 465.764
-493.012 608.166 498.139
-524.78 597.446 613.999
-457.746 582.693 457.385
-404.721 593.142 501.949
-407.3 612.095 507.606
-460.19 597.541 608.816
-444.335 603.304 449.322
-449.185 603.212 444.738
-490.555 609.587 485.207
-519.535 603.545 636.517
-404.034 594.294 508.886
-511.047 596.382 618.03
-526.302 596.887 628.066
-429.677 614.625 589.287
-494.576 604.539 486.93
-507.691 599.75 622.714
-420.7 592.546 578.265
-489.279 640.782 588.818
-497.453 597.387 615.365
-438.297 591.973 582.357
-472.867 640.509 492.604
-463.539 584.036 454.994
-469.185 579.47 472.463
-436.889 630.479 485.911
-468.684 595.938 610.141
-468.043 596.795 614.013
-520.408 597.247 627.621
-514.302 591.065 567.837
-479.982 598.943 614.229
-479.767 591.794 608.724
-399.616 602.707 491.083
-407.475 599.045 556.797
-456.542 591.835 581.754
-544.263 602.001 585.791
-405.856 611.314 528.551
-404.543 613.562 523.813
-410.631 589.826 525.629
-488.057 597.286 558.305
-445.319 595.639 599.833
-490.068 596.955 602.041
-494.837 593.768 591.507
-501.344 642.406 602.476
-422.571 610.246 567.823
-448.079 592.681 446.299
-490.628 641.919 482.795
-446.724 601.054 450.046
-493.014 610.727 618.081
-491.733 602.306 492.745
-483.952 598.795 505.931
-437.167 630.879 492.745
-483.741 604.6 618.831
-440.381 595.897 587.325
-469.335 602.062 523.525
-482.612 645.808 491.073
-421.84 619.53 567.579
-485.195 590.147 603.231
-525.037 596.592 624.608
-489.341 626.231 453.674
-451.62 597.451 600.141
-524.739 597.985 626.506
-404.561 613.991 537.77
-455.473 601.93 610.785
-401.838 600.978 490.928
-488.564 598.627 497.279
-432.737 630.286 485.291
-497.081 604.098 632.75
-457.366 596.384 602.329
-454.432 636.526 573.613
-495.267 604.182 495.62
-481.085 577.993 471.876
-467.007 588.87 450.018
-403.574 593.974 554.194
-477.213 579.129 480.012
-482.178 614.016 524.745
-479.41 613.513 613.215
-491.646 589.445 561.817
-505.458 589.441 574.05
-486.661 628.596 536.083
-508.723 613.146 466.925
-446.311 594.225 599.824
-426.975 596.108 579.612
-403.537 603.01 491.199
-400.21 600.535 546.067
-501.445 593.59 612.09
-471.491 640.401 595.678
-475.189 584.53 466.687
-407.241 589.562 522.777
-501.458 615.021 482.979
-440.129 595.191 597.629
-467.127 597.076 525.318
-508.645 632.419 560.052
-483.323 619.04 630.217
-464.342 601.388 441.891
-408.222 591.678 540.901
-472.731 639.692 488.301
-461.874 591.658 519.88
-494.145 633.109 468.329
-488.152 585.779 461.193
-452.698 598.759 445.074
-495.83 595.242 594.924
-486.488 632.07 602.226
-479.168 641.654 590.465
-440.368 633.615 496.402
-491.341 622.441 622.386
-511.995 591.817 570.44
-488.294 609.072 502.942
-477.881 637.192 487.877
-469.508 601.981 526.199
-463.708 589.601 447.94
-490.047 596.629 560.165
-458.505 600.7 610.456
-392.161 608.128 512.289
-474.632 596.352 616.498
-444.434 632.288 488.496
-467.136 592.818 449.471
-414.947 622.577 506.326
-490.538 597.151 484.175
-467.006 579.641 457.05
-398.488 599.941 530.326
-461.76 591.91 572.605
-490.16 648.371 490.697
-488.698 586.392 556.958
-458.579 597.752 606.921
-472.151 593.36 612.223
-521.599 603.521 637.547
-465.075 592.529 442.162
-432.781 601.653 451.566
-445.769 638.948 578.076
-490.989 588.12 566.85
-428.239 592.779 588.61
-483.276 614.393 523.846
-442.676 594.596 581.733
-527.809 604.308 628.949
-481.148 635.314 469.75
-409.212 615.903 509.745
-481.028 639.263 609.512
-447.576 594.904 593.553
-495.512 594.197 475.319
-485.337 621.969 629.001
-427.382 603.578 588.124
-405.782 612.796 535.893
-500.338 592.35 621.423
-516.759 590.847 570.036
-496.385 606.214 481.384
-525.369 595.877 632.476
-502.349 592.461 571.244
-494.372 601.164 623.442
-472.493 605.05 523.992
-407.471 595.452 485.911
-470.611 594.493 613.811
-470.298 635.419 471.886
-523.177 605.92 630.138
-463.05 586.845 450.505
-437.932 630.786 487.438
-478.194 618.194 627.646
-457.916 590.544 588.526
-445.824 632.163 590.086
-525.381 604.895 641.37
-472.411 602.565 442.357
-461.004 598.132 442.007
-549.328 598.032 585.709
-503.671 601.469 560.701
-411.825 602.393 477.363
-444.294 598.563 449.603
-485.312 586.732 560.704
-506.063 591.081 578.755
-513.01 591.91 574.349
-481.509 613.5 515.438
-415.592 601.882 559.366
-403.574 597.21 490.645
-480.879 641.015 598.714
-429.928 626.163 485.195
-475.888 598.019 601.831
-424.14 598.705 461.875
-482.836 580.559 440.723
-407.16 599.473 554.779
-433.646 580.981 511.921
-500.562 595.565 568.204
-510.045 596.982 627.311
-502.942 605.386 632.475
-505.215 602.561 630.411
-394.575 610.9 508.183
-409.56 602.715 483.291
-505.471 598.739 624.184
-486.465 621.17 489.839
-486.847 574.999 474.32
-453.145 599.035 442.55
-434.396 585.736 515.725
-537.203 600.526 583.234
-485.403 616.098 630.92
-417.355 616.176 544.729
-402.247 606.09 536.326
-497.775 609.929 635.887
-478.993 642.772 496.099
-403.51 591.659 537.88
-443.706 604.279 447.028
-488.52 614.228 614.007
-489.302 637.802 476.282
-500.49 590.965 565.336
-479.777 603.806 505.161
-471.532 635.683 469.803
-535.526 600.731 602.368
-418.235 592.092 581.15
-496.943 614.418 619.334
-437.335 612.791 453.089
-433.2 587.71 513.462
-485.038 633.44 602.414
-494.164 631.683 463.725
-407.546 595.576 561.886
-487.167 604.387 614.26
-506.398 603.045 631.489
-418.908 610.697 567.933
-498.035 612.147 493.329
-493.927 615.953 619.591
-503.458 602.49 623.068
-462.577 594.881 518.971
-487.352 582.072 477.353
-462.064 638.096 519.675
-541.794 593.668 582.185
-526.898 597.269 633.203
-476.139 639.849 503.399
-446.019 595.517 597.201
-496.434 641.627 549.124
-483.758 617.716 632.565
-506.207 594.938 626.827
-436.975 590.885 586.5
-495.489 601.072 477.21
-496.13 592.902 572.181
-423.77 584.172 515.27
-502.681 612.845 473.573
-411.085 601.753 475.43
-471.404 592.188 557.302
-477.212 643.766 586.828
-433.512 628.747 592.551
-492.69 640.114 483.18
-417.047 600.856 471.806
-478.771 615.413 622.678
-400.49 598.497 502.197
-490.256 584.303 469.734
-487.158 603.749 488.934
-504.961 600.468 628.478
-484.112 577.775 447.989
-406.969 615.614 515.978
-406.87 589.342 531.281
-510.536 593.867 624.681
-471.471 638.794 482.536
-484 635.549 611.321
-475.752 610.577 519.399
-410.754 596.687 567.523
-489.848 638.896 507.636
-468.627 598.485 613.551
-464.016 583.527 461.816
-487.439 591.592 613.466
-469.534 603.531 616.352
-473.432 596.737 505.729
-452.506 592.857 582.377
-490.992 629.535 511.681
-476.624 623.364 623.577
-498.22 632.33 597.308
-481.562 629.746 614.908
-404.778 596.231 488.41
-465.678 597.384 616.075
-432.495 595.799 590.483
-508.625 633.293 557.969
-493.958 639.487 603.781
-521.97 596.622 628.939
-481.006 616.311 526.475
-477.28 618.156 623.764
-520.926 583.146 573.993
-486.382 591.508 592.342
-433.124 584.711 526.576
-458.092 639.317 590.968
-465.069 602.907 614.973
-453.556 633.033 483.295
-494.956 590.131 477.381
-493.74 579.415 463.138
-416.61 607.287 568.919
-472.907 636.96 479.869
-437.434 624.72 472.829
-482.223 619.544 525.243
-455.415 593.507 598.976
-486.613 630.418 460.443
-460.785 638.939 577.439
-403.343 599.558 489.818
-492.923 582.99 462.279
-484.4 602.845 613.61
-490.624 634.889 608.961
-479.569 616.129 615.749
-448.155 591.96 451.794
-461.855 640.288 583.494
-489.441 593.3 486.456
-459.819 595.811 604.125
-497.208 624.388 613.56
-514.464 607.636 638.058
-480.525 622.13 627.473
-496.47 638.14 596.912
-492.518 577.488 442.435
-492.742 645.302 556.417
-405.773 611.872 532.905
-439.019 631.803 490.507
-472.341 608.759 525.97
-485.831 588.595 604.983
-481.922 590.31 477.094
-477.816 589.204 481.781
-473.046 608.511 522.668
-510.873 588.87 567.475
-465.539 641.345 582.765
-516.431 595.068 621.025
-487.352 593.168 468.503
-513.751 596.554 621.585
-437.288 593.547 588.37
-452.95 626.971 466.107
-489.959 621.196 498.741
-530.298 601.849 635.114
-405.703 594.72 555.779
-490.005 627.21 537.69
-522.987 597.619 624.288
-489.945 626.053 613.444
-494.796 633.337 536.862
-499.407 588.586 560.488
-488.385 584.954 481.849
-485.726 638.686 477.055
-431.246 595.893 582.904
-440.25 591.455 594.808
-460.469 595.568 444.054
-414.859 589.949 530.772
-506.471 608.554 468.895
-483.878 576.158 475.346
-493.167 610.21 499.69
-487.612 589.937 608.694
-488.688 634.806 519.25
-484.407 645.897 492.023
-406.31 595.651 489.868
-487.975 616.143 510.191
-440.149 627.02 596.713
-486.183 642.476 606.981
-474.172 593.473 610.409
-413.189 594.607 568.93
-489.417 632.394 507.61
-429.579 608.538 590.458
-403.361 602.335 501.535
-409.047 591.601 558.422
-537.624 600.029 576.911
-478.072 612.864 619.464
-419.191 605.862 467.979
-485.831 625.072 612.579
-489.727 601.409 616.904
-476.128 577.782 445.908
-505.401 597.893 628.26
-479.116 589.685 601.996
-405.596 611.252 497.186
-476.044 606.232 528.007
-491.766 614.806 484.654
-464.076 598.013 610.888
-500.827 596.155 622.886
-410.348 606.079 480.899
-453.862 589.395 511.585
-479.739 601.013 502.329
-413.797 596.076 559.915
-495.186 603.756 629.085
-492.819 604.894 480.874
-456.78 605.454 446.233
-416.064 592.803 531.205
-498.86 599.198 559.84
-486.855 583.08 471.543
-469.638 637.71 604.347
-412.076 598.696 569.198
-494.688 639.712 605.273
-477.577 611.768 520.446
-527.988 586.403 572.181
-433.577 582.678 523.423
-496.999 629.915 461.943
-489.475 579.684 455.659
-499.677 624.949 614.067
-464.696 636.376 591.615
-534.775 603.425 631.619
-487.134 628.082 460.138
-477.582 611.061 616.52
-415.861 621.228 510.967
-483.099 607.099 517.698
-414.289 591.085 555.068
-495.731 629.231 614.892
-471.437 611.25 615.403
-467.929 639.728 493.42
-410.687 614.317 534.085
-491.652 623.219 610.597
-489.617 606.11 622.174
-494.968 637.492 546.321
-461.231 597.853 606.682
-490.342 609.321 500.901
-430.316 622.221 592.893
-469.378 599.803 601.551
-482.667 593.743 597.962
-444.529 596.394 448.178
-481.906 622.508 532.745
-497.462 597.202 471.968
-442.465 595.001 595.704
-447.929 593.196 592.41
-405.799 610.525 498.613
-497.813 621.581 481.897
-402.341 610.759 500.214
-482.605 642.763 608.973
-403.549 592.366 493.473
-531.588 589.022 578.646
-446.805 612.178 447.243
-489.425 594.359 477.582
-506.858 601.949 621.843
-459.86 591.893 604.134
-457.725 589.658 589.681
-492.956 597.901 472.874
-436.749 608.426 450.258
-467.722 591.151 603.292
-540.867 595.777 592.707
-461.966 639.574 576.606
-469.392 595.275 607.371
-468.085 592.393 443.591
-459.325 615.724 613.415
-505.46 603.7 630.376
-470.503 603.881 527.77
-418.278 595.492 461.606
-491.723 617.376 498.268
-495.632 635.342 597.428
-483.393 635.39 473.262
-490.193 595.175 560.675
-478.134 635.326 468.767
-454.075 578.469 464.497
-536.537 604.022 629.443
-487.986 632.879 512.081
-488.017 643.819 496.944
-443.131 632.727 595.387
-485.943 643.837 598.285
-457.346 595.139 519.832
-423.749 596.352 587.253
-514.605 593.781 622.867
-452.951 639.408 584.441
-528.009 600.664 619.671
-479.81 599.247 611.184
-493.872 612.101 630.176
-458.095 595.924 441.006
-497.361 597.516 618.462
-451.269 634.125 585.688
-522.068 588.735 569.13
-483.692 612.125 624.136
-432.914 607.849 454.414
-439.843 597.856 447.304
-487.567 626.124 527.938
-458.555 641.083 572.904
-441.361 601.887 451.081
-479.109 610.979 618.42
-431.761 606.725 595.516
-478.432 585.492 467.873
-497.613 603.59 475.802
-485.316 610.153 614.366
-398.859 603.13 492.164
-441.246 620.941 462.091
-497.967 633.325 475.511
-498.808 592.292 615.732
-470.984 632.51 460.235
-489.602 632.566 612.865
-492.036 602.676 489.831
-481.315 621.292 623.227
-457.562 580.722 463.731
-417.887 588.079 524.733
-460.286 637.186 600.266
-485.505 630.773 614.002
-446.183 582.322 459.158
-479.069 594.444 495.066
-476.775 584.441 459.968
-483.515 614.771 623.66
-462.254 583.192 478.316
-426.125 601.806 590.784
-408.001 602.674 476.306
-492.492 640.54 553.968
-489.444 587.134 476.867
-467.512 590.934 567.243
-473.515 606.292 613.533
-470.7 623.622 612.482
-501.841 595.94 614.992
-437.315 596.745 450.167
-506.103 592.889 622.68
-477.528 624.42 624.438
-499.851 588.315 571.602
-487.844 608 621.054
-488.049 636.927 475.109
-516.354 592.874 568.896
-532.609 586.216 577.108
-401.746 594.158 532.817
-469.989 610.164 615.65
-472.75 576.684 479.355
-480.862 641.281 577.858
-491.999 633.572 532.467
-463.301 594.897 604.067
-490.102 633.837 536.016
-398.732 598.329 528.258
-432.992 626.856 486.032
-492.319 593.697 560.337
-414.031 601.416 537.463
-418.234 607.162 561.552
-420.677 596.101 462.665
-491.089 636.287 542.683
-437.479 596.091 597.581
-489.242 630.286 535.646
-435.917 629.398 589.696
-442.774 601.075 449.207
-508.7 614.303 556.296
-510.484 596.293 620.642
-508.937 594.462 624.967
-456.739 608.587 442.7
-484.086 618.851 496.364
-526.187 596.177 620.787
-467.439 586.334 446.2
-439.349 603.495 450.114
-403.385 593.31 530.86
-443.706 594.785 587.581
-455.685 590.175 583.185
-447.475 610.833 445.858
-443.414 635.789 517.233
-480.672 626.069 619.162
-418.138 604.917 468.836
-481.672 606.755 500.246
-472.292 591.675 567.894
-459.07 596.591 447.346
-499.372 626.31 602.262
-451.965 637.638 577.464
-483.15 609.092 500.819
-500.445 601.635 626.075
-412.121 616.68 514.66
-518.065 604.452 636.26
-475.615 620.811 617.756
-508.426 599.589 627.024
-483.214 609.898 624.187
-491.74 633.583 527.65
-401.829 597.05 494.326
-429.453 586.358 517.664
-408.915 610.718 497.18
-484.63 612.35 622.05
-440.028 594.739 580.216
-415.058 618.784 524.975
-489.763 645.772 497.708
-426.056 595.83 461.531
-479.209 605.466 505.158
-513.273 592.299 569.564
-487.708 604.615 617.69
-549.024 598.867 583.481
-494.048 614.234 615.817
-519.836 597.208 630.22
-464.407 642.164 592.048
-476.98 600.302 616.892
-437.707 635.478 505.032
-507.687 604.538 633.975
-481.894 617.128 519.194
-494.858 610.547 499.2
-481.057 586.61 466.369
-484.295 594.862 604.525
-407.382 592.912 556.96
-445.894 597.205 447.598
-492.24 642.891 486.329
-431.274 609.092 450.88
-413.32 618.927 521.787
-494.263 616 626.517
-476.979 617.587 612.089
-464.56 637.343 486.099
-474.93 611.493 531.412
-491.745 583.32 465.503
-498.162 606.918 629.292
-505.131 623.633 468.213
-489.73 626.289 547.614
-493.371 632.969 533.238
-489.472 628.737 454.366
-414.667 616.95 527.759
-483.206 591.302 614.467
-465.729 594.516 567.542
-479.448 606.735 505.523
-447.502 593.382 591.43
-413.294 592.637 535.389
-494.507 636.484 535.49
-486.363 581.75 455.077
-495.254 626.496 616.757
-485.062 632.782 501.517
-451.81 599.987 446.429
-468.477 601.812 609.845
-486.877 632.154 529.825
-486.113 592.04 555.772
-506.972 609.458 466.417
-493.318 593.651 619.151
-407.505 606.131 496.691
-491.205 604.552 625.094
-483.87 615.98 521
-499.089 601.328 473.7
-433.496 623.3 481.516
-453.799 587.473 447.832
-415.872 596.383 562.225
-475.95 610.15 618.206
-468.856 599.911 604.632
-472.773 640.176 593.359
-480.174 630.642 455.467
-461.908 606.501 613.651
-480.516 633.568 610.741
-422.433 587.78 522.528
-439.631 595.264 597.801
-428.176 583.369 510.391
-458.953 600.094 609.192
-473.97 606.511 527.649
-493.962 611.23 617.078
-440.114 592.345 577.898
-517.588 593.511 620.794
-493.272 632.575 473.767
-473.394 599.7 512.538
-531.777 590.419 576.66
-403.238 598.015 515.707
-491.146 584.219 470.48
-518.983 596.496 621.141
-411.388 593.801 550.465
-500.089 587.052 563.521
-492.932 598.416 616.552
-476.535 589.375 607.443
-441.924 634.281 520.767
-522.106 594.829 624.358
-433.676 597.494 595.428
-439.357 594.693 581.669
-507.404 595.281 616.411
-441.679 591.605 579.749
-478.884 582.171 483.333
-477.259 607.916 513.784
-501.486 592.435 611.707
-483.919 608.22 517.888
-444.745 593.1 449.425
-493.35 589.32 612.17
-410.643 617.024 500.133
-407.387 619.136 509.306
-533.126 604.29 630.439
-440.604 603.593 449.059
-459.475 595.25 524.4
-503.655 605.862 471.641
-478.139 642.584 482.545
-414.522 595.954 557.762
-418.184 616.029 537.365
-473.406 578.348 450.539
-406.322 613.337 505.572
-412.958 617.104 510.698
-444.77 582.604 464.16
-402.491 597.479 484.629
-401.789 590.214 536.676
-474.451 624.019 619.365
-515.539 594.788 626.55
-446.957 590.012 591.327
-478.871 589.121 487.692
-438.736 591.818 591.031
-469.009 639.075 503.884
-494.582 609.205 633.381
-518.808 601.715 634.418
-480.927 616.439 623.205
-524.707 604.576 623.159
-455.346 591.84 581.983
-409.317 602.226 476.627
-493.27 594.979 596.554
-537.993 597.461 592.665
-484.07 612.309 625.81
-434.173 591.603 585.632
-524.239 602.868 631.434
-471.679 627.227 614.943
-479.35 614.285 526.507
-396.137 601.545 535.393
-495.438 632.619 468.079
-527.969 599.163 617.148
-463.83 603.774 616.393
-471.734 639.389 484.421
-399.09 597.088 537.772
-498.404 592.281 613.487
-490.194 620.614 502.754
-492.968 591.825 611.442
-404.579 604.674 493.29
-491.295 579.354 453.677
-502.365 598.012 621.766
-528.121 598.122 623.602
-494.091 600.757 618.918
-489.079 644.303 483.623
-482.775 624.553 623.475
-488.629 594.496 598.954
-444.275 638.215 514.731
-503.368 593.724 566.114
-493.727 635.938 537.726
-446.344 582.317 468.167
-417.742 602.787 468.946
-478.969 626.561 621.436
-503.151 613.919 473.768
-476.603 603.95 619.672
-496.58 620.713 552.457
-406.132 605.347 489.696
-477.19 612.344 530.449
-494.062 606.815 628.007
-475.831 606.54 617.427
-511.084 597.492 630.462
-538.203 597.966 597.451
-486.814 597.824 618.366
-515.904 602.709 634.57
-399.904 602.105 485.951
-490.383 629.952 504.861
-450.624 583.779 452.882
-420.155 586.415 517.227
-479.245 629.487 462.71
-406.177 614.978 526.465
-405.147 613.696 531.985
-493.06 637.405 482.725
-408.806 598.265 487.808
-530.208 599.473 626.204
-408.627 593.396 542.318
-487.816 591.405 611.327
-426.921 600.968 457.846
-481.279 615.017 525.541
-473.973 586.113 460.432
-515.98 604.854 628.619
-411.149 603.584 477.852
-495.533 613.289 496.412
-488.023 615.406 633.589
-479.545 642.478 589.074
-464.772 582.726 458.963
-452.249 629.786 471.664
-495.007 617.928 618.317
-452.786 588.693 515.155
-512.529 626.465 561.083
-484.016 634.901 598.147
-407.499 610.574 538.313
-426.127 584.189 519.657
-490.753 605.545 483.209
-400.853 599.362 531.105
-418.718 588.098 524.515
-491.894 630.533 455.212
-465.554 603.879 529.769
-460.046 601.63 609.284
-463.651 588.631 507.774
-438.916 600.88 450.869
-432.011 629.194 492.814
-493.192 634 595.068
-498.58 629.377 474.208
-409.521 614.564 513.048
-514.673 596.572 629.172
-450.857 640.398 584.156
-408.311 619.033 510.257
-489.626 646.211 492.147
-450.633 602.649 443.562
-469.683 637.776 608.312
-489.006 626.244 616.144
-484.602 647.839 496.654
-474.628 609.312 525.05
-492.738 635.735 470.652
-497.049 593.933 569.598
-472.034 643.534 565.409
-484.801 607.709 623.702
-482.325 608.213 508.587
-477.529 574.179 479
-507.168 635.216 560.569
-480.125 630.311 466.485
-424.663 584.673 514.799
-467.749 600.556 525.015
-450.419 583.6 457.646
-432.747 590.413 583.566
-504.016 599.256 633.517
-494.651 632.296 537.036
-530.547 602.034 637.262
-478.501 621.258 627.611
-486.126 631.376 609.056
-485.851 593.902 613.449
-485.842 644.623 493.399
-417.428 614.008 532.378
-518.665 604.305 631.995
-407.731 612.72 505.226
-445.691 636.729 511.349
-473.894 642.703 559.091
-498.703 616.761 485.629
-480.219 606.068 500.614
-406.78 609.338 506.071
-486.811 601.861 612.096
-476.698 586.166 475.653
-513.316 591.78 571.259
-496.513 591.953 571.874
-475.054 635.466 477.696
-474.412 642.283 487.549
-452.505 609.63 444.811
-463.566 603.916 615.438
-498.63 626.506 479.561
-414.317 591.26 571.576
-529.076 605.663 625.598
-481.759 627.178 615.506
-492.41 630.2 538.296
-493.468 594.863 479.746
-477.438 627.209 619.289
-455.84 640.969 578.093
-487.22 594.307 603.694
-490.942 624.485 501.2
-484.794 609.847 515.841
-411.35 596.664 567.026
-426.565 608.691 595.981
-485.812 625.615 457.566
-435.581 598.9 588.361
-495.959 601.548 619.394
-462.269 597.391 521.267
-416.151 594.631 473.485
-497.649 629.459 469.992
-491.748 588.607 467.91
-473.155 641.361 481.122
-497.747 605.155 626.64
-490.326 597.932 604.624
-488.517 582.004 473.064
-489.188 620.776 619.28
-453.688 629.161 467.892
-497.963 592.022 561.291
-480.449 599.98 614.363
-405.368 608.454 504.111
-496.652 605.296 472.44
-491.451 612.845 500.857
-491.324 631.349 529.342
-416.033 596.806 470.507
-543.095 596.824 581.011
-458.878 641.921 521.23
-410.937 612.463 542.501
-447.551 633.505 483.85
-523.508 603.979 637.162
-511.077 594.747 619.919
-479.064 601.503 496.145
-446.665 603.036 450.781
-483.34 618.778 627.497
-475.118 644.236 576.644
-490.16 636.379 490.539
-526.785 588.081 573.534
-422.376 584.843 516.464
-476.087 605.785 617.005
-430.115 602.628 455.947
-474.439 636.377 474.965
-525.078 601.586 620.958
-405.249 619.507 509.777
-467.517 618.484 617.46
-490.616 597.076 608.679
-511.497 597.64 630.399
-445.597 624.373 468.552
-487.201 580.561 469.493
-497.994 612.282 494.848
-453.825 627.875 471.28
-487.854 611.8 507.351
-438.06 609.119 450.539
-524.874 597.847 629.588
-500.378 595.1 612.851
-464.34 581.679 463.295
-457.826 594.055 590.22
-475.267 575.936 481.567
-421.518 599.294 459.094
-522.154 605.281 632.44
-416.403 588.106 524.511
-441.386 595.567 450.141
-508.833 591.308 569.724
-490.609 604.121 499.379
-524.772 601.896 637.198
-457.209 591.244 520.753
-489.268 647.592 493.775
-471.953 633.577 603.623
-527.659 605.935 626.519
-424.14 585.267 513.291
-494.925 633.693 467.815
-523.446 603.369 632.57
-464.306 590.785 512.791
-493.024 593.125 592.088
-504.615 600.861 624.726
-416.598 601.186 474.92
-447.909 608.331 447.437
-526.397 600.279 635.256
-483.105 615.197 519.212
-415.284 617.07 526.671
-479.123 612.162 519.749
-447.247 591.099 575.488
-404.833 592.796 501.544
-488.253 626.722 536.233
-452.324 590.969 446.961
-461.996 595.035 606.67
-464.138 638.722 511.339
-480.532 592.767 611.963
-481.835 640.145 499.048
-497.484 595.542 618.072
-431.304 586.31 531.756
-425.589 595.131 460.145
-408.571 597.146 554.133
-474.933 638.743 502.576
-465.881 590.164 602.931
-495.651 631.616 470.343
-481.683 602.403 507.408
-492.001 628.133 487.07
-490.529 612.981 631.823
-447.766 624.04 465.06
-445.246 598.158 601.193
-491.245 593.72 472.582
-473.646 595.454 501.472
-446.866 582.163 459.006
-405.589 614.985 535.28
-404.827 597.533 485.522
-539.045 604.826 625.576
-416.739 593.117 528.262
-433.83 587.468 529.657
-482.718 636.219 485.285
-467.16 642.383 578.809
-429.879 601.405 595.697
-487.375 631.145 465.635
-511.012 596.924 623.969
-524.233 598.611 620.253
-438.222 598.082 596.019
-494.192 641.436 594.581
-427.726 593.354 579.325
-452.079 583.216 451.703
-440.908 592.13 585.778
-491.494 609.765 631.764
-500.446 613.688 483.64
-490.294 616.839 627.504
-392.929 603.223 512.843
-483.094 594.826 594.082
-401.894 607.121 534.364
-411.588 617.975 510.859
-491.464 639.673 499.122
-539.609 604.868 621.438
-402.59 612.223 526.453
-443.527 592.615 577.556
-437.308 626.145 598.846
-524.811 596.614 613.451
-498.539 599.117 620.634
-489.011 616.919 631.331
-490.284 626.767 488.254
-410.908 607.121 481.503
-494.805 596.525 610.407
-487.14 587.777 568.453
-477.986 620.296 622.663
-485.765 582.642 472.4
-491.716 635.033 500.269
-447.453 634.883 488.656
-474.457 577.285 461.153
-393.258 604.313 505.753
-406.957 593.429 498.236
-508.19 619.429 552.537
-475.602 602.601 609.351
-399.256 606.98 490.502
-427.245 610.454 585.915
-457.987 580.388 479.894
-466.484 600.052 612.967
-469.814 605.438 524.226
-492.254 596.627 615.11
-511.498 597.253 624.634
-437.52 629.094 489.859
-436.713 602.916 449.657
-446.66 628.621 467.046
-395.812 601.8 497.648
-425.453 598.804 573.976
-406.614 603.822 479.07
-494.164 596.576 473.547
-399.704 611.815 523.081
-536.677 595.07 588.966
-434.371 585.289 539.437
-402.188 598.573 510.287
-401.488 593.033 531.444
-488.075 644.513 608.661
-483.866 632.036 463.266
-486.855 604.659 492.73
-467.725 598.755 522.368
-496.988 617.753 489.259
-496.379 594 468.314
-489.674 636.49 600.67
-482.529 644.561 499.716
-490.099 628.952 499.326
-403.941 606.987 487.545
-487.663 598.727 498.647
-397.313 606.259 497.176
-482.721 610.482 514.415
-499.851 635.594 598.902
-484.699 630.813 467.033
-451.446 593.802 584.524
-483.543 610.013 522.258
-526.068 605.069 640.891
-491.251 587.752 462.843
-500.158 638.561 598.08
-464.543 600.295 521.677
-484.412 630.284 457.001
-501.498 598.705 619.97
-443.824 604.457 447.753
-494.445 591.542 596.279
-430.351 585.04 513.921
-401.114 603.912 540.748
-483.403 593.791 600.792
-485.265 626.691 620.306
-396.234 608.147 527.914
-454.153 582.494 465.8
-485.914 627.062 461.835
-495.111 598.894 474.852
-454.95 625.283 464.834
-496.237 631.62 478.769
-506.58 591.433 569.197
-492.258 631.572 530.108
-494.124 613.634 630.376
-508.377 629.499 561.15
-489.561 593.738 617.161
-485.556 621.138 493.131
-436.871 585.551 528.428
-413.203 597.229 475.336
-500.371 628.863 476.25
-492.891 588.861 472.316
-486.463 581.412 481.855
-468.955 585.523 448.8
-416.77 618.793 529.675
-489.931 602.311 476.262
-485.762 613.536 628.111
-453.464 583.109 452.078
-510.153 599.453 629.977
-417.81 596.939 470.336
-487.984 585.02 462.801
-472.954 606.728 520.524
-447.077 583.86 456.01
-448.12 627.766 466.228
-405.599 602.318 494.023
-487.628 635.308 510.765
-417.747 601.416 568.42
-489.187 637.621 488.621
-484.099 619.628 625.113
-492.27 579.038 447.487
-481.513 610.723 510.39
-476.102 596.448 507.36
-454.28 596.325 594.208
-475.503 640.546 607.847
-476.808 614.545 613.312
-494.285 600.107 485.612
-472.281 637.497 611.048
-449.064 594.262 601.592
-489.03 637.916 504.406
-506.172 592.813 568.926
-466.426 595.723 521.497
-393.724 603.212 506.808
-443.201 581.333 473.195
-463.887 597.366 524.931
-500.985 603.052 470.657
-520.795 599.765 636.983
-473.588 594.531 607.656
-471.994 586.261 457.724
-475.859 610.794 532.82
-511.681 596.715 620.973
-484.33 613.807 521.966
-490.825 623.392 494.45
-487.336 622.806 517.45
-484.291 576.58 464.692
-488.818 619.475 511.596
-538.829 600.11 590.54
-477.672 626.857 612.707
-459.558 593.035 590.483
-455.185 592.15 594.902
-410.252 589.321 525.179
-422.01 626.987 503.151
-523.208 597.901 632.333
-432.188 583.137 511.21
-427.889 585.006 526.951
-485.056 591.154 598.392
-489.264 592.249 563.5
-456.756 638.782 580.58
-465.073 634.865 609.576
-457.418 628.685 467.419
-476.658 597.627 606.324
-468.057 594.868 603.966
-488.645 599.04 611.189
-494.909 643.668 556.217
-509.769 604.38 632.795
-455.198 592.64 588.462
-432.215 598.681 587.177
-415.724 593.783 548.327
-429.479 583.174 518.372
-481.382 590.984 484.376
-497.554 588.273 568.874
-408 589.105 537.355
-493.7 592.905 603.419
-491.542 606.716 501.338
-425.555 585.7 516.945
-411.595 619.426 511.001
-456.346 609.292 442.421
-487.422 613.66 628.08
-482.761 645.457 487.342
-492.82 641.082 550.749
-496.302 627.766 608.124
-483.527 643.468 608.691
-461.055 589.592 445.614
-469.354 634.758 605.248
-493.314 619.397 621.284
-489.438 632.726 510.941
-467.125 643.107 562.403
-496.537 611.158 493.559
-431.771 621.104 478.52
-469.979 598.796 606.948
-500.657 634.449 604.671
-467.136 580.056 456.326
-415.332 594.865 472.833
-452.026 594.336 598.185
-514.712 590.517 567.432
-420 586.72 526.461
-481.108 635.135 476.616
-534.727 614.477 625.835
-476.919 641.189 486.976
-441.222 637.858 516.136
-505.76 609.092 468.983
-494.215 623.2 552.755
-489.627 588.096 474.339
-492.07 631.664 486.652
-402.328 595.582 500.085
-478.56 602.997 512.716
-488.579 601.168 615.921
-464.123 596.965 442.153
-414.55 592.916 525.685
-487.168 575.669 467.245
-479.663 620.177 516.559
-490.691 619.474 492.519
-457.552 597.852 524.796
-497.276 634.418 540.486
-477.107 625.954 615.177
-449.404 590.26 590.866
-418.088 608.915 466.38
-480.669 599.832 491.227
-494.968 595.278 471.864
-487.56 593.54 601.04
-517.081 588.204 569.095
-478.023 584.869 471.729
-405.853 602.624 481.812
-471.505 639.557 599.023
-497.237 592.991 611.311
-396.62 607.25 507.838
-500.704 629.168 475.502
-494.056 639.309 594.733
-395.838 602.939 516.419
-479.243 620.555 623.827
-403.695 611.571 509.011
-455.779 591.202 586.765
-461.779 641.991 580.478
-398.889 609.894 511.106
-498.666 640.638 605.146
-489.353 615.426 624.201
-488.009 638.776 498.684
-490.722 616.363 493.844
-409.022 601.816 479.444
-496.588 638.756 594.144
-492.27 598.962 485.796
-405.022 607.776 516.784
-485.86 624.857 615.588
-413.724 616.024 537.059
-496.258 612.851 490.279
-467.723 596.579 610.413
-494.343 614.583 492.93
-482.94 589.552 600.94
-481.382 620.958 522.353
-486.029 624.1 501.968
-496.14 611.629 485.809
-450.73 637.976 578.7
-415.059 603.957 563.053
-494.835 612.879 618.024
-475.415 637.913 482.016
-494.15 629.786 546.011
-397.866 606.391 514.756
-482.796 625.215 523.676
-499.404 591.971 564.087
-484.889 617.997 625.884
-436.801 593.624 588.197
-472.273 577.828 470.739
-524.068 599.043 616.415
-405.471 600.954 502.396
-482.829 602.422 500.654
-522.988 601.863 625.219
-468.818 641.62 591.541
-435.289 591.151 579.577
-488.636 646.904 490.813
-393.092 603.695 512.962
-483.542 622.41 521.84
-486.059 621.049 622.497
-414.069 598.404 566.184
-492.917 631.453 544.73
-454.918 593.928 596.664
-533.382 604.35 625.203
-476.635 593.133 614.286
-431.13 584.619 513.174
-492.744 631.302 540.044
-480.659 595.574 603.483
-480.314 623.369 622.096
-475.421 625.59 614.129
-492.56 594.952 614.161
-414.269 614.265 530.721
-482.1 636.245 610.172
-495.221 595.29 474.081
-460.616 592.345 447.254
-480.929 593.366 603.966
-393.08 607.371 511.553
-486.359 633.664 609.192
-491.826 617.424 499.747
-489.507 637.85 476.242
-411.889 591.795 537.214
-472.242 581.299 465.169
-478.097 642.528 487.775
-479.657 608.335 618.612
-462.522 584.877 453.123
-522.42 587.432 574.885
-485.175 621.997 616.664
-502.104 594.283 621.425
-510.775 589.405 569.433
-484.734 628.683 613.312
-395.057 604.748 501.742
-505.587 605.122 632.823
-527.918 600.368 629.584
-474.966 637.372 592.737
-487.99 582.994 461.139
-471.003 600.053 523.67
-491.501 644.552 486.698
-528.886 603.543 628.613
-480.514 592.377 600.354
-487.659 622.98 514.898
-494.18 591.839 473.582
-472.729 641.638 594.014
-480.179 642.352 563.756
-485.399 637.601 481.606
-489.911 608.252 481.563
-488.6 610.222 500.35
-485.997 642.675 493.259
-472.227 591.191 604.399
-484.104 635.154 469
-496.719 628.394 455.35
-495.641 606.282 486.05
-493.488 637.742 479.483
-479.534 593.633 600.966
-407.976 603.101 480.845
-439.367 593.277 584.527
-404.912 609.769 510.993
-416.499 615.667 530.713
-476.955 583.825 476.568
-438.533 592.053 585.944
-489.342 600.576 614.258
-478.688 631.607 614.058
-404.284 608.996 532.771
-473.068 581.602 462.375
-411.825 597.113 475.038
-483.608 639.09 482.321
-479.479 626.772 613.075
-411.287 602.406 566.2
-464.852 641.343 598.788
-400.009 609.48 509.544
-494.243 607.615 482.754
-419.558 595.529 464.21
-522.853 597.644 623.043
-501.748 639.007 605.85
-489.254 589.015 598.17
-527.627 601.357 623.744
-411.348 602.61 477.769
-539.94 596.845 592.776
-493.09 630.819 462.312
-441.013 594.843 584.058
-492.999 629.014 484.13
-407.058 599.618 479.081
-467.259 602.542 527.803
-543.503 595.528 586.261
-496.556 624.944 460.982
-482.498 578.423 478.858
-395.083 600.058 503.734
-394.533 602.403 508.839
-496.785 629.314 464.296
-487.417 623.849 516.393
-498.824 626.396 459.976
-480.398 624.32 615.583
-503.181 614.52 465.607
-499.674 620.674 476.268
-486.675 583.95 472.853
-484.179 587.761 481.489
-492.575 602.93 488.026
-422.006 603.411 460.916
-480.076 586.053 466.508
-404.047 597.977 491.898
-476.699 639.891 594.626
-491.446 586.043 462.483
-486.963 607.303 502.58
-468.186 598.6 613.619
-514.957 596.241 631.999
-418.726 599.363 580.345
-461.635 582.775 463.384
-518.739 595.924 625.69
-483.067 618.98 518.196
-518.606 601.059 626.747
-492.445 602.112 495.184
-522.692 601.845 634.702
-417.891 593.393 467.723
-492.843 597.048 616.497
-494.656 613.844 628.35
-453.324 591.903 588.722
-406.812 592.895 552.398
-520.923 602.458 636.487
-430.385 595.307 587.351
-401.294 605.595 498.624
-482.023 606.173 510.148
-472.386 575.752 467.063
-481.067 604.592 617.883
-502.835 607.622 466.288
-483.84 632.5 528.712
-487.884 636.161 489.651
-495.915 639.011 605.439
-406.233 594.778 555.525
-405.199 599.338 480.655
-408.885 605.64 480.699
-414.759 600.71 467.095
-488.888 630.11 502.849
-527.119 606.164 631.529
-486.587 613.154 494.738
-492.864 609.796 480.711
-476.912 573.772 475.586
-470.885 599.148 612.399
-488.717 605.147 619.785
-479.881 639.932 607.049
-401.93 598.67 505.737
-484.512 613.144 510.264
-410.78 601.266 479.52
-415.182 597.388 553.721
-496.158 633.374 598.964
-486.347 608.373 616.668
-395.292 605.357 512.489
-490.69 633.985 490.694
-497.316 611.82 491.022
-403.407 611.63 520.605
-486.319 632.577 469.297
-485.069 641.319 487.367
-485.562 642.533 608.924
-493.828 631.395 608.756
-543.303 597.23 585.478
-446.225 609.227 449.679
-404.843 604.776 500.392
-487.194 585.504 469.876
-485.295 596.695 606.045
-515.201 593.991 570.057
-490.255 616.142 622.643
-518.523 586.651 570.09
-395.602 604.393 508.013
-492.442 626.769 610.041
-402.315 610.165 518.267
-496.681 616.696 488.381
-474.885 580.238 478.833
-471.875 598.271 609.029
-420.23 601.598 460.496
-497.107 594.298 614.266
-489.918 632.832 535.53
-502.825 603.251 630.929
-479.993 588.168 465.287
-488.508 592.412 611.433
-481.522 622.619 622.996
-488.996 593.58 607.076
-486.546 584.811 470.503
-414.605 601.265 553.582
-485.106 630.348 534.712
-406.949 612.82 525.159
-411.164 594.19 556.687
-497.723 635.964 596.845
-414.039 604.801 472.397
-454.088 583.607 452.611
-541.769 593.269 584.624
-489.085 614.765 503.226
-408.366 593.848 528.9
-492.853 609.772 492.232
-512.465 594.922 622.239
-491.98 633.97 534.147
-488 595.742 495.843
-399.224 602.625 498.566
-406.183 611.193 499.667
-484.487 631.651 526.434
-426.533 594.379 586.878
-489.985 611.572 628.909
-477.083 606.517 511.766
-399.893 611.245 517.4
-496.21 632.895 482.249
-410.154 597.784 564.54
-415.309 594.343 567.804
-470.936 603.566 523.27
-482.239 641.109 480.614
-498.059 604.973 473.115
-474.727 607.311 617.346
-455.21 592.697 443.561
-485.191 582.082 480.146
-457.722 590.704 590.27
-482.555 613.906 516.01
-484.752 633.472 476.833
-413.655 595.556 561.182
-494.559 630.096 535.196
-492.029 631.001 607.982
-483.317 610.786 500.678
-406.559 602.82 490.436
-487.341 598.702 490.719
-481.245 591.156 603.405
-486.396 592.516 564.53
-413.553 597.835 473.95
-432.955 608.855 454.078
-475.719 590.464 600.352
-477.372 639.312 480.317
-483.182 626.077 615.197
-482.66 599.293 500.119
-498.651 610.78 477.37
-411.842 601.231 475.127
-420.721 600.691 580.223
-524.578 598.026 626.37
-492.686 593.696 560.681
-417.815 608.556 565.634
-492.673 629.137 457.138
-508.451 615.489 555.789
-537.871 590.548 579.735
-454.133 590.533 447.457
-487.617 643.595 483.145
-495.785 636.892 547.283
-528.699 603.108 629.603
-498.201 640.361 550.558
-409.992 599.052 477.604
-494.342 608.897 617.742
-490.031 634.166 496.736
-491.191 633.392 606.489
-496.068 621.954 619.31
-481.076 597.666 612.476
-402.466 599.861 494.35
-412.97 590.422 531.752
-488.99 636.022 500.773
-495.48 627.758 615.225
-494.378 606.716 627.786
-489.357 587.051 472.786
-475.79 641.833 581.636
-490.807 592.167 601.051
-473.225 591.675 609.452
-478.427 602.787 507.211
-486.688 616.779 514.07
-492.39 589.113 470.128
-408.805 617.298 508.244
-482.887 612.183 617.54
-489.863 589.625 560.586
-481.094 632.738 610.147
-404.308 613.047 510.465
-486.084 621.609 492.594
-489.607 621.236 490.645
-425.367 599.879 587.666
-427.98 600.774 589.901
-471.333 602.799 616.458
-452.927 591.556 593.251
-525.14 597.657 620.329
-499.014 619.716 554.296
-492.095 612.599 497.671
-432.146 592.556 576.775
-403.937 595.319 530.471
-477.158 575.911 465.402
-485.354 623.885 496.559
-402.467 611.282 506.191
-473.956 604.695 521.303
-414.513 613.294 531.062
-484.042 603.098 507.68
-482.821 581.066 476.587
-492.594 631.095 467.78
-486.024 621.641 621.617
-467.455 589.667 448.726
-445.171 595.618 593.946
-487.309 603.637 492.088
-474.814 642.672 597.215
-480.849 637.726 610.992
-474.329 640.729 490.873
-409.483 598.731 561.472
-453.08 638.445 586.784
-486.807 615.735 516.93
-465.844 591.142 447.677
-489.344 634.325 487.396
-415.807 616.323 535.611
-412.895 617.639 541.09
-487.128 623.766 619.225
-429.252 597.499 586.721
-488.833 590.117 607.164
-523.482 600.131 631.228
-455.077 593.535 599.976
-407.647 597.987 556.751
-523.831 600.324 625.051
-475.441 596.758 601.406
-495.313 592.887 607.307
-519.32 594.578 627.904
-401.676 601.126 497.252
-488.844 630.931 510.57
-512.205 593.458 624.977
-479.501 623.311 616.881
-414.052 598.065 473.221
-481.805 632.595 610.888
-490.07 619.764 622.143
-480.417 614.53 519.061
-491.491 591.774 559.102
-412.543 602.741 567.58
-480.07 636.526 611.94
-483.733 618.157 520.23
-508.238 593.413 621.302
-539.918 596.312 580.878
-401.639 604.982 491.167
-480.434 582.352 483.153
-490.015 626.227 504.474
-480.961 627.558 619.1
-488.691 611.088 628.895
-408.568 616.786 512.829
-488.593 614.388 506.635
-503.646 599.965 624.067
-480.325 639.085 610.309
-487.093 632.769 536.726
-462.095 597.599 602.204
-493.698 622.409 616.62
-460.736 593.581 445.992
-483.685 605.131 503.856
-461.814 593.759 445.36
-527.66 604.343 628.141
-497.044 625.896 612.948
-481.178 581.711 459.117
-492.299 627.886 614.119
-495.723 612.415 494.828
-470.185 601.753 528.059
-488.024 630.829 535.64
-486.186 590.943 562.536
-488.153 626.02 613.314
-485.856 620.33 517.955
-480.541 609.611 518.659
-501.794 600.676 627.192
-478.2 607.977 519.342
-404.217 611.327 532.956
-477.302 574.786 475.234
-398.792 604.216 497.337
-486.49 583.551 478.63
-521.163 589.095 569.088
-481.872 613.054 516.529
-491.809 638.999 545.446
-487.54 604.634 490.299
-411.422 594.739 548.412
-479.866 640.169 486.21
-502.882 605.676 630.319
-494.499 588.05 561.671
-488.463 613.758 626.677
-410.466 603.679 552.951
-414.316 598.368 472.491
-477.031 600.733 612.613
-432.642 592.867 577.976
-488.38 608.989 495.667
-471.94 606.358 615.255
-499.13 592.732 567.024
-511.676 592.799 623.54
-414.652 596.697 550.258
-486.948 632.492 511.731
-518.606 598.015 628.011
-489.559 598.897 617.948
-493.967 598.41 612.114
-480.436 616.292 626.264
-483.436 611.865 617.07
-489.693 628.333 537.958
-477.376 584.101 458.743
-494.397 614.788 492.376
-478.459 635.833 598.769
-494.538 630.398 479.123
-414.313 594.03 555.047
-481.604 612.084 522.4
-453.784 638.984 577.093
-490.128 641.914 482.732
-496.873 604.068 622.259
-483.879 640.052 593.685
-486.73 618.718 517.867
-478.175 601.801 616.127
-472.867 579.171 479.639
-494.002 626.063 454.637
-484.025 590.064 477.079
-494.828 628.716 459.89
-416.773 600.514 559.903
-395.869 607.205 522.925
-398.265 602.829 501.618
-501.77 637.973 600.973
-493.915 611.29 615.653
-474.391 581.328 475.556
-405.319 593.718 536.782
-489.807 593.598 601.718
-401.313 598.96 545.104
-476.653 578.301 472.057
-510.192 600.724 631.936
-493.541 632.262 545.622
-492.414 596.239 607.004
-442.811 600.919 450.134
-494.498 627.971 455.654
-484.324 603.99 501.442
-470.052 640.829 602.174
-489.659 626.689 506.482
-405.283 613.942 527.843
-478.185 596.662 613.631
-505.228 590.661 568.767
-486.775 593.442 613.946
-480.735 610.713 517.601
-493.655 627.718 453.076
-401.935 597.971 541.964
-457.993 639.971 584.244
-467.222 598.24 615.414
-493.258 592.961 610.587
-508.848 597.208 625.883
-481.143 614.435 520.421
-483.638 625.914 522.37
-404.274 601.911 487.388
-503.005 603.093 627.456
-485.238 637.374 479.151
-490.502 631.72 461.058
-415.799 599.85 563.145
-492.655 603.806 621.565
-402.597 592.252 531.706
-491.26 616.57 624.099
-469.882 640.24 597.05
-489.519 606.626 483.825
-402.694 608.721 510.546
-484.063 608.638 622.845
-486.56 590.689 608.171
-510.087 598.575 628.998
-502.339 622.36 472.823
-484.493 620.837 494.262
-490.278 632.971 535.495
-487.002 625.764 619.602
-525.383 590.153 575.398
-519.662 598.104 626.986
-476.769 636.912 612.105
-485.022 628.278 613.762
-472.878 580.026 464.34
-489.293 580.951 462.699
-405.356 609.194 529.03
-496.44 640.834 553.219
-482.624 606.047 505.334
-491.024 631.467 551.577
-405.817 615.288 507.055
-414.553 594.624 531.869
-487.617 597.383 615.55
-493.78 634.972 471.817
-484.038 590.167 558.431
-404.454 610.597 507.885
-473.628 633.417 610.514
-480.532 604.091 510.802
-484.871 600.229 501.747
-497.89 627.154 462.873
-415.258 606.525 557.472
-499.51 625.885 476.946
-475.688 596.044 602.904
-541.903 596.433 578.184
-415.124 596.883 561.625
-408.955 595.788 554.288
-404.85 612.67 523.087
-411.169 613.061 532.705
-494.209 634.322 477.244
-415.225 611.055 565.071
-484.167 576.155 466.343
-394.312 606.306 506.147
-486.993 590.528 474.967
-492.812 592.836 475.205
-467.895 589.173 448.213
-481.242 602.833 503.249
-485.612 608.503 506.649
-494.484 633.584 543.534
-485.818 585.219 474.848
-496.394 602.416 474.982
-518.158 595.83 628.576
-473.597 631.118 610.015
-481.965 634.695 606.677
-416.451 599.643 559.777
-476.076 639.022 488.388
-426.551 595.625 580.804
-476.73 607.145 523.979
-487.531 594.622 487.095
-488.221 629.214 519.495
-418.426 601.198 465.624
-482.337 614.667 624.245
-414.242 616.471 531.817
-481.52 598.982 504.747
-521.274 600.596 632.001
-496.162 633.581 539.735
-404.438 607.145 514.462
-461.06 593.971 446.3
-402.518 610.561 513.506
-412.324 603.388 561.798
-484.372 621.81 623.057
-404.148 610.559 529.341
-496.123 599.995 471.716
-491.212 620.237 488.271
-520.525 596.856 623.271
-468.214 638.332 595.191
-491.531 617.912 614.195
-496.245 618.594 484.845
-468.434 584.898 451.184
-530.163 601.279 639.403
-483.787 608.416 514.287
-469.383 588.38 446.202
-477.893 582.253 468.952
-525.514 602.141 625.115
-498.148 637.17 546.955
-490.923 592.573 471.787
-486.091 592.518 566.328
-467.063 596.979 608.711
-486.685 629.814 617.271
-547.394 599.25 587.273
-484.474 624.712 521.152
-483.466 636.856 471.42
-491.422 602.948 477.914
-495.516 604.38 621.063
-402.544 607.118 534.23
-490.572 625.406 480.209
-465.514 589.392 447.321
-490.195 636.772 607.087
-482.612 583.71 480.524
-416.816 595.294 556.787
-404.012 593.9 526.132
-486.491 639.436 598.055
-476.798 577.563 480.881
-394.71 607.696 506.691
-485.448 640.738 501.056
-408.744 612.693 529.484
-523.199 605.511 637.567
-540.97 596.244 582.548
-399.038 610.193 509.789
-478.072 590.441 601.999
-488.082 610.798 617.64
-405.638 610.236 517.498
-419.434 598.286 461.585
-542.403 594.31 582.907
-489.154 583.98 466.993
-491.524 602.493 616.471
-480.762 608.898 522.723
-487.153 630.911 465.781
-488.447 629.187 521.062
-401.61 601.682 524.023
-490.141 613.162 490.731
-497.478 620.084 614.717
-490.099 612.997 617.128
-407.345 610.236 534.324
-398.721 606.661 528.743
-414.371 599.702 568.042
-489.959 615.174 614.152
-475.477 584.214 471.883
-417.64 615.992 533.551
-409.69 592.93 545.064
-456.383 594.773 595.091
-493.197 602.133 487.981
-451.652 590.221 448.927
-493.014 635.98 544.957
-526.944 608.601 636.286
-470.314 596.547 603.459
-491.307 609.221 500.74
-488.892 584.604 473.689
-529.212 600.678 636.837
-431.189 598.057 588.687
-475.737 602.924 516.216
-514.79 597.508 624.761
-392.491 604.914 506.202
-431.613 584.188 522.919
-406.188 614.789 511.485
-502.045 604.733 629.749
-492.877 611.48 483.964
-490.505 616.49 621.774
-424.242 596.072 580.095
-403.284 609.909 505.213
-523.838 606.951 633.48
-504.396 602.715 627.432
-483.746 619.224 616.536
-491.133 594.325 476.319
-493.189 637.086 599.26
-478.714 625.044 617.895
-487.52 631.592 514.199
-405.763 603.391 553.574
-496.144 613.509 488.81
-489.589 628.301 455.047
-494.889 630.574 605.608
-401.804 608.858 527.71
-513.119 589.682 573.765
-497.349 630.739 467.48
-527.823 602.821 636.506
-488.184 627.857 505.34
-489.403 640.81 486.536
-494.796 592.207 611.26
-492.734 615.537 629.427
-486.31 616.054 514.747
-544.825 597.063 586.652
-507.505 625.54 554.46
-478.791 634.651 603.277
-543.102 597.13 586.842
-433.286 591.054 584.931
-488.678 627.008 498.539
-414.626 617.973 529.164
-477.715 576.238 481.91
-502.801 626.612 473.994
-412.625 593.174 536.339
-491.67 610.329 498.126
-402.892 611.823 511.487
-502.119 603.239 627.06
-495.567 618.518 484.668
-526.159 601.374 627.277
-540.538 597.68 583.693
-426.045 598.061 587.901
-483.157 607.237 617.935
-491.609 593.877 606.114
-490.544 603.731 479.404
-484.926 589.271 483.37
-496 614.977 494.599
-409.512 606.147 548.239
-447.425 598.722 448.981
-486.601 593.533 559.919
-479.375 605.278 514.07
-489.773 629.259 457.023
-515.174 590.955 573.78
-492.424 603.378 491.819
-407.21 614.345 509.658
-473.397 589.412 563.795
-478.663 635.757 604.286
-426.633 595.763 578.163
-516.561 600.252 632.681
-475.796 584.069 478.121
-490.005 633.27 607.867
-471.034 602.961 612.837
-401.923 609.574 529.614
-465.07 580.13 461.393
-483.02 624.925 620.115
-491.677 595.895 615.794
-475.313 611.43 524.464
-522.537 587.033 575.54
-484.639 620.269 619.778
-488.938 593.466 603.977
-471.069 640.86 483.979
-474.315 583.419 459.973
-490.259 598.669 484.187
-488.981 611.302 628.955
-501.04 639.157 606.491
-529.461 605.613 627.122
-398.901 601.364 518.16
-488.481 615.974 627.099
-486.98 608.062 497.114
-455.754 593.823 588.617
-430.031 593.594 579.789
-512.472 602.699 627.334
-480.556 586.967 468.802
-411.859 604.888 478.22
-486.294 591.996 560.445
-488.828 632.056 532.142
-483.006 633.151 471.183
-405.907 605.784 493.444
-522.121 598.846 627.463
-414.932 614.962 534.071
-500.72 603.89 630.839
-479.87 610.165 519.076
-488.963 613.3 498.679
-502.459 625.383 556.609
-472.592 607.039 527.791
-517.91 602.609 633.262
-412.574 592.405 528.941
-513.058 597.256 624.345
-512.395 598.784 628.132
-421.421 602.539 461.524
-496.941 635.007 606.24
-482.298 621.002 623.133
-479.661 641.191 593.995
-491.392 615.416 617.001
-421.55 596.121 580.073
-480.271 618.472 616.83
-492.563 609.523 478.369
-492.548 606.114 624.503
-465.285 585.236 451.026
-456.99 598.961 444.551
-504.189 611.939 467.127
-482.516 608.908 515.559
-494.682 632.162 541.152
-505.027 591.349 570.365
-412.226 598.186 471.24
-502.526 617.819 473.986
-489.956 588.723 560.916
-402.627 597.786 529.902
-487.041 603.5 503.496
-413.431 604.065 476.435
-415.468 597.576 529.224
-516.828 604.525 634.615
-511.327 596.478 625.353
-482.073 616.121 628.536
-489.525 582.718 468.02
-496.125 627.676 458.329
-524.682 604.426 635.445
-502.007 602.49 625.898
-486.877 592.293 494.91
-404.526 599.067 490.15
-489.555 639.174 603.549
-494.368 607.365 628.254
-490.475 623.301 619.304
-413.035 600.234 469.222
-523.737 598.35 629.153
-490.122 592.621 475.371
-479.773 639.387 590.211
-499.588 614.241 480.084
-485.349 605.673 502.926
-525.785 599.879 627.484
-403.438 595.481 499.808
-539.388 601.871 585.083
-489.416 597.278 482.457
-519.771 587.481 575.136
-494.885 589.708 561.107
-416.087 595.919 465.683
-487.836 636.403 604.691
-409.387 594.565 558.491
-483.956 634.188 609.783
-487.592 628.282 521.157
-544.839 595.331 585.728
-467.774 614.341 615.229
-493.772 629.382 535.307
-487.318 635.542 471.343
-497.85 592.755 565.645
-505.121 601.232 629.495
-412.356 597.24 563.285
-474.475 606.712 615.684
-499.385 627.302 465.891
-495.657 603.725 621.317
-391.389 606.548 509.847
-489.205 597.009 607.672
-468.59 591.422 558.204
-482.542 613.768 505.527
-404.447 616.979 512.678
-489.072 588.552 474.786
-404.393 608.219 498.318
-469.611 594.28 612.363
-493.081 631.797 540.532
-473.375 612.201 615.604
-528.119 601.648 628.29
-484.82 596.716 613.904
-496.032 631.111 480.879
-496.465 597.343 605.691
-490.259 625.886 548.447
-477.54 582.517 463.829
-478.724 619.457 621.374
-486.649 595.485 600.646
-481.211 611.475 514.664
-470.69 591.778 557.094
-476.357 577.38 462.912
-436.544 592.308 587.068
-488.048 634.822 501.237
-482.6 612.833 620.07
-493.909 631.177 466.927
-518.133 599.546 631.001
-487.321 613.476 511.512
-432.658 594.865 583.167
-475.096 637.534 483.38
-497.223 629.292 470.149
-483.491 623.444 621.654
-468.71 595.416 607.553
-413.03 594.558 551.742
-481.965 614.514 615.562
-477.876 593.19 601.956
-492.451 638.801 485.234
-404.284 612.847 507.583
-502.273 618.314 469.549
-481.119 606.009 615.608
-453.175 600.666 441.757
-469.955 591.682 447.189
-523.748 595.703 627.339
-404.982 595.755 535.966
-476.367 595.83 504.654
-406.615 613.756 516.517
-407.192 593.862 555.923
-396.583 606.062 521.845
-464.549 581.683 454.687
-483.598 592.078 612.884
-498.802 601.496 623.244
-483.237 592.393 610.424
-399.616 611.633 521.043
-397.358 603.426 503.804
-467.264 600.573 525.59
-486.983 583.105 466.233
-476.741 602.974 614.545
-476.683 592.995 562.845
-418.806 593.605 577.641
-485.274 634.806 476.495
-405.656 592.985 544.944
-491.158 600.99 489.432
-505.306 592.228 571.461
-483.875 592.679 599.645
-491.44 606.148 495.471
-521.355 589.865 570.967
-505.04 599.867 625.589
-409.475 589.255 530.575
-406.867 614.951 537.233
-474.337 634.817 609.737
-479.76 595.223 601.135
-476.98 620.013 617.97
-475.207 641.499 593.8
-489.183 633.829 504.459
-398.477 609.368 515.366
-489.381 582.863 461.556
-486.771 611.516 628.771
-510.395 599.206 625.049
-494.871 610.552 496.407
-483.739 618.174 517.993
-427.45 608.564 582.907
-454.262 584.648 452.847
-537.261 600.093 589.451
-479.864 609.563 614.228
-487.063 598.475 614.369
-474.054 597.345 601.582
-477.635 630.912 612.301
-471.819 636.325 608.22
-415.435 602.881 556.268
-470.062 634.733 605.358
-487.981 632.239 502.52
-487.163 626.088 614.243
-488.399 630.391 475.001
-493.353 610.179 617.36
-493.326 599.441 474.021
-490.4 636.13 600.553
-479.316 634.535 601.306
-484.531 616.206 631.408
-463.86 585.508 450.068
-475.65 592.653 601.942
-408.774 602.402 480.705
-487.546 639.872 606.396
-493.371 591.459 561.762
-485.736 622.608 519.873
-421.361 601.968 460.669
-490.164 629.366 484.39
-468.069 641.095 592.583
-409.311 614.965 532.849
-482.132 609.233 512.403
-481.794 640.522 606.793
-455.247 577.769 474.884
-402.102 609.992 527.979
-476.77 592.724 611.13
-485.811 612.371 615.681
-492.314 631.94 481.935
-474.774 578.59 464.854
-473.444 578.31 474.376
-488.002 598.844 498.447
-486.726 607.168 623.087
-503.797 607.153 470.445
-501.9 596.665 620.342
-490.21 632.37 491.429
-496.283 594.589 602.514
-474.383 617.217 616.295
-480.339 610.378 514.844
-477.332 609.685 613.27
-460.038 595.918 605.9
-482.354 581.207 479.072
-479.867 643.499 497.608
-478.031 608.218 520.708
-415.054 600.664 557.526
-422.438 603.145 579.236
-418.162 611.975 563.738
-472.403 600.062 615.665
-492.355 602.017 486.407
-403.486 611.278 500.107
-425.648 599.866 586.206
-482.2 617.975 625.555
-410.603 595.889 552.994
-547.509 595.126 588.497
-515.527 599.976 630.257
-463.127 582.287 458.982
-500.114 638.776 604.514
-431.521 585.813 526.49
-499.264 603.447 620.963
-452.394 596.797 446.925
-476.713 575.235 467.724
-402.525 609.996 516.081
-487.834 644.017 493.365
-392.028 604.779 515.14
-493.763 635.239 546.731
-488.045 605.297 491.111
-488.221 619.254 505.749
-457.477 591.947 589.929
-498.307 633.055 607.395
-477.366 608.549 527.927
-451.514 594.28 595.39
-524.53 598.104 629.205
-417.032 601.882 469.908
-494.348 616.095 621.218
-416.32 595.807 558.066
-467.86 590.683 558.908
-493.46 596.213 475.988
-407.434 617.498 508.269
-483.149 586.989 479.002
-485.499 617.519 507.369
-422.579 597.807 583.624
-411.898 615.868 526.13
-493.604 633.343 598.327
-523.102 603.027 633.601
-493.949 620.539 619.906
-512.091 597.405 626.43
-484.564 606.112 614.089
-404.981 598.261 549.884
-481.93 639.546 488.85
-423.221 601.005 576.626
-498.864 606.291 628.434
-477.951 626.592 613.07
-478.631 583.818 477.46
-503.496 589.046 567.482
-487.389 606.984 499.077
-402.455 606.453 497.459
-476.352 630.808 611.903
-410.788 597.994 475.827
-541.884 597.771 584.372
-491.495 590.038 566.393
-493.554 591.346 566.513
-527.465 602.358 635.165
-514.543 600.183 630.298
-467.401 640.012 596.341
-486.88 633.121 521.136
-424.965 613.104 568.112
-494.134 630.523 607.39
-498.756 627.96 477.762
-482.372 622.763 520.188
-473.802 639.445 602.696
-479.997 596.094 614.005
-489.944 627.871 456.903
-410.467 605.942 482.757
-487.419 614.878 628.688
-489.166 593.073 608.069
-476.063 641.643 491.307
-410.858 597.924 472.619
-478.688 618.826 624.271
-447.076 582.47 468.97
-492.985 639.37 596.643
-488.91 630.629 513.861
-481.88 636.271 486.322
-485.912 579.896 472.442
-487.365 643.745 495.563
-416.514 595.181 553.969
-408.71 604.904 482.749
-439.569 590.293 587.741
-459.025 589.839 445.528
-463.553 586.184 451.583
-503.534 594.912 568.463
-412.101 594.419 569.133
-477.188 619.539 621.311
-400.804 607.597 525.388
-502.364 629.605 559.778
-519.668 601.08 629.887
-432.906 592.5 588.46
-502.453 603.015 625.848
-491.928 607.045 476.852
-489.813 643.833 490.138
-505.941 619.275 553.72
-395.144 602.783 514.533
-520.885 604.908 636.536
-414.054 616.108 536.628
-490.685 634.592 538.772
-493.402 631.326 612.031
-429.729 593.864 575.851
-428.765 593.516 577.59
-441.231 590.301 590.55
-504.544 615.227 555.334
-514.681 597.849 623.724
-488.807 614.232 626.007
-417.233 599.571 463.117
-492.303 594.475 597.217
-394.633 609.699 518.359
-495.108 609.46 495.595
-489.938 635.289 601.332
-495.99 600.97 472.419
-409.733 613.853 534.123
-502.081 637.66 598.869
-419.796 600.655 462.623
-492.492 607.358 492.419
-507.662 627.732 560.012
-489.294 642.29 485.336
-398.159 607.424 525.06
-511.695 591.649 569.841
-486.649 612.138 502.904
-396.326 607.397 520.553
-475.114 640.552 607.652
-481.809 614.652 517.747
-426.944 597.44 584.885
-487.251 612.144 624.055
-514.33 597.211 629.671
-497.428 630.325 460.841
-491.866 624.377 454.347
-488.956 636.675 474.133
-526.026 600.059 624.669
-487.847 584.165 466.79
-496.913 610.228 494.117
-491.042 632.262 527.248
-422.714 611.329 571.383
-487.053 598.797 483.267
-406.167 611.286 522.29
-490.556 631.382 462.769
-475.816 617.65 614.129
-487.104 634.483 514.609
-481.866 610.472 620.453
-486.371 596.356 489.101
-490.397 603.461 618.07
-412.158 615.592 539.366
-490.615 639.114 495.922
-466.931 595.485 607.32
-521.291 588.129 573.06
-479.269 631.163 609.823
-494.958 606.084 626.865
-479.524 586.869 462.154
-395.824 602.611 510.264
-539.862 595.638 587.158
-492.904 593.396 469.859
-517.81 607.652 633.716
-417.794 600.326 470.825
-490.551 591.301 600.318
-476.391 631.567 612.711
-484.266 594.915 603.566
-498.674 593.042 566.72
-475.253 592.809 610.431
-409.287 591.985 538.849
-482.467 596.426 497.697
-405.051 597.156 552.279
-473.958 606.99 522.803
-445.658 593.783 587.726
-479.201 616.639 625.369
-466.68 597.975 614.476
-498.118 626.144 462.239
-491.307 606.772 477.052
-406.626 597.826 549.446
-474.849 598.746 614.162
-493.048 635.467 487.911
-479.665 586.539 474.739
-501.327 595.665 616.912
-495.512 600.877 619.107
-491.612 606.072 619.271
-461.906 588.737 449.316
-397.295 604.931 498.123
-422.793 595.771 575.234
-526.285 599.402 632.796
-472.912 640.679 479.11
-419.472 597.818 576.164
-405.545 612.579 522.929
-489.781 620.591 624.326
-429.397 600.279 589.502
-491.549 632.965 610.822
-500.086 616.721 479.482
-494.34 592.073 614.824
-518.076 599.181 634.38
-451.779 594.404 592.319
-487.199 626.134 511.079
-513.836 603.452 629.815
-484.79 628.414 531.196
-494.567 602.77 488.611
-511.564 593.172 572.353
-487.13 642.88 487.383
-498.603 628.789 468.896
-509.706 603.121 631.647
-403.204 612.196 516.502
-493.245 609.981 496.307
-488.851 629.179 464.112
-484.367 642.696 502.719
-483.119 599.315 610.821
-491.313 616.596 628.153
-481.721 595.39 615.151
-393.116 604.597 507.684
-485.255 612.608 619.03
-498.823 627.644 481.842
-520.88 605.1 637.048
-484.689 619.804 622.601
-486.411 594.358 616.243
-404.529 594.525 533.891
-487.685 588.567 467.62
-424.93 593.346 585.989
-489.566 579.654 456.369
-494.611 628.06 551.169
-411.73 611.484 525.549
-490.27 635.725 474.769
-495.573 587.308 564.708
-456.84 590.163 590.721
-489.774 591.282 610.055
-505.064 593.792 623.969
-413.45 600.497 566.55
-542.189 595.964 586.686
-453.675 638.714 575.667
-492.96 606.617 492.847
-469.296 586.895 445.359
-488.932 631.181 524.151
-415.51 603.39 474.847
-492.686 603.24 482.625
-479.785 635.635 603.322
-540.97 597.384 584.898
-403.335 610.096 504.642
-404.253 598.613 493.356
-495.164 596.138 468.878
-473.044 631.344 606.57
-531.417 603.63 632.663
-485.93 644.524 487.53
-415.052 597.243 561.213
-413.049 602.055 528.439
-524.346 601.651 628.568
-398.825 599.67 528.074
-475.602 595.369 504.589
-501.947 589.018 567.502
-478.159 609.173 617.314
-420.742 594.971 575.201
-488.789 631.46 507.152
-475.455 597.649 604.365
-480.543 601.703 507.633
-456.568 593.962 444.569
-491.132 591.939 473.017
-400.933 610.935 517.937
-488.971 634.972 539.593
-522.817 602.792 627.436
-528.842 603.107 634.208
-488.197 607.898 493.535
-423.268 595.731 577.796
-475.367 600.167 608.954
-494.122 594.049 614.922
-474.569 605.572 616.267
-527.045 607.748 630.512
-434.179 596.41 589.606
-483.597 607.278 615.338
-527.46 600.233 630.742
-412.332 596.488 470.183
-411.926 611.906 531.525
-472.911 591.817 601.787
-522.421 599.757 630.877
-467.119 584.408 453.698
-489.259 631.248 478.605
-487.971 630.853 504.218
-495.634 615.871 623.427
-479.443 591.06 606.934
-413.013 597.101 567.903
-405.503 605.139 482.017
-494.548 593.25 606.548
-393.746 609.538 514.484
-402.766 600.124 492.569
-426.116 592.113 583.056
-399.366 609.472 524.639
-431.087 590.854 586.571
-487.415 628.653 521.551
-423.018 606.935 577.177
-486.391 620.225 519.711
-500.745 637.308 599.778
-490.05 587.865 468.227
-487.925 597.165 607.433
-483.895 617.499 508.357
-458.763 588.654 445.33
-486.281 634.379 504.616
-420.145 597.656 464.989
-526.685 601.349 635.823
-398.151 600.824 502.811
-477.302 606.378 518.184
-491.119 628.856 457.879
-486.046 643.875 497.158
-475.471 623.928 617.376
-491.707 633.653 467.852
-496.979 607.65 485.266
-443.982 594.826 592.097
-543.322 599.579 590.883
-491.959 590.99 563.331
-474.152 633.591 602.716
-481.247 641.847 494.078
-517.838 598.74 625.532
-479.163 639.684 481.964
-479.623 641.951 489.604
-530.311 599.043 624.217
-524.72 599.047 631.242
-428.446 592.116 582.049
-483.145 641.812 492.182
-463.933 578.423 478.785
-517.421 597.203 622.046
-517.21 597.889 626.724
-478.453 595.043 611.637
-522.305 596.88 627.865
-491.424 610.354 629.761
-480.796 620.545 622.284
-479.036 596.002 610.89
-495.723 604.773 475.042
-421.706 599.894 462.243
-473.333 635.15 604.765
-407.323 601.705 552.953
-484.998 606.044 494.821
-472.379 577.287 462.546
-487.891 621.151 513.235
-487.339 645.921 490.345
-523.306 597.893 626.587
-480.836 626.409 618.215
-399.016 605.198 487.74
-500.237 592.1 618.664
-493.207 639.56 596.585
-491.856 641.286 595.328
-399.012 598.112 496.721
-472.742 591.662 559.844
-482.504 609.025 616.318
-495.346 595.178 470.521
-473.828 581.598 471.207
-471.871 579.613 471.762
-484.563 594.021 599.029
-476.227 615.934 619.288
-488.786 630.599 491.555
-481.52 619.91 625.921
-481.423 592.314 559.665
-488.844 636.622 471.486
-493.88 631.997 462.352
-495.845 638.118 551.684
-507.021 597.368 629.021
-497.668 613.225 484.209
-446.698 634.732 578.459
-489.01 602.17 498.907
-520.583 587.766 575.806
-474.304 592.463 610.51
-495.442 625.982 613.496
-491.873 631.674 463.074
-407.522 612.575 528.738
-441.413 591.822 585.02
-492.169 593.766 611.215
-509.086 593.468 572.463
-432.014 593.078 584.079
-474.846 600.636 513.681
-405.857 600.097 485.242
-415.394 593.049 563.888
-484.9 613.031 508.077
-521.087 598.918 628.171
-474.837 597.035 604.226
-428.317 593.545 578.489
-489.68 595.38 476.372
-413.804 597.819 566.954
-496.568 602.764 621.207
-489.796 622.978 620.385
-516.922 591.339 572.576
-470.861 583.903 484.592
-477.097 599.984 500.19
-518.988 605.21 636.6
-459.572 579.79 463.223
-529.198 599.424 625.934
-480.692 577.056 468.248
-483.926 594.751 611.672
-527.325 602.061 635.809
-415.487 604.026 556.827
-414.573 595.112 565.721
-404.204 596.844 515.397
-506.251 596.246 625.895
-414.07 595.511 564.186
-503.776 597.221 623.106
-416.912 611.282 532.71
-486.845 640.589 477.931
-475.88 618.656 618.444
-408.031 599.323 484.856
-493.141 603.237 484.776
-530.88 605.2 636.095
-490.974 596.325 615.698
-477.526 629.528 612.823
-413.336 613.162 529.323
-499.737 602.883 624.588
-527.336 600.184 623.329
-482.129 595.74 613.302
-488.144 588.923 473.408
-491.997 621.563 615.552
-476.126 598.605 612.634
-500.438 607.846 621.592
-502.122 606.412 470.657
-516.27 594.599 572.996
-482.75 643.283 489.532
-458.152 588.527 448.18
-485.226 626.664 614.67
-492.937 604.029 485.606
-400.667 608.709 504.686
-490.859 623.346 618.388
-448.835 589.984 447.425
-495.506 606.919 619.976
-487.752 612.363 509.858
-506.332 590.341 575.134
-490.154 627.126 611.554
-462.784 590.962 446.93
-493.311 638.362 600.246
-489.621 601.446 617.411
-477.577 606.612 615.2
-494.463 612.916 484.613
-475.214 643.293 558.665
-399.495 610.502 507.218
-490.592 643.684 486.35
-401.642 609.361 530.147
-538.823 599.31 583.754
-425.009 592.95 576.69
-393.99 604.398 520.813
-416.511 599.659 577.496
-454.173 592.821 447.355
-488.164 580.118 464.713
-479.834 597.707 502.997
-482.75 611.96 513.693
-471.31 630.155 610.096
-466.029 593.902 605.06
-410.13 600.737 481.439
-481.926 610.45 513.69
-435.162 602.4 452.457
-494.568 635.969 480.49
-423.759 615.235 572.123
-549.567 600.893 586.76
-498.702 630.616 603.638
-518.972 600.638 635.571
-517.774 597.919 627.798
-397.451 601.156 521.209
-396.766 603.303 505.911
-473.423 641.656 593.298
-413.336 591.563 529.234
-488.672 611.784 496.677
-406.969 600.441 490.737
-485.229 617.216 624.324
-408.715 594.186 541.001
-513 591.654 571.365
-485.905 588.41 559.91
-453.952 591.029 448.474
-480.82 598.753 500.544
-413.207 594.628 571.812
-404.404 611.614 536.635
-401.535 596.289 537.09
-403.634 614.071 516.215
-429.404 597.87 587.444
-486.89 637.678 608.112
-542.147 598.251 589.179
-485.254 625.804 617.624
-488.429 610.18 493.426
-478.903 634.914 605.212
-487.17 631.444 488.873
-484.52 598.472 495.748
-486.223 608.282 503.299
-484.853 629.202 612.574
-466.992 582.296 457.266
-411.746 614.612 538.548
-491.966 587.189 467.727
-403.756 602.827 538.724
-517.453 603.347 636.527
-416.308 602.61 563.157
-494.635 614.495 627.175
-413.567 594.699 565.174
-486.802 608.466 621.936
-491.264 628.093 609.358
-506.058 628.713 557.021
-405.454 611.001 516.658
-484.394 629.359 528.523
-459.493 594.204 602.236
-404.451 615.886 506.645
-490.426 625.273 491.995
-412.88 596.536 530.296
-487.854 625.565 521.98
-450.884 593.116 590.925
-486.998 591.127 492.132
-475.564 598.271 602.698
-488.435 600.007 483.238
-481.929 618.396 626.018
-492.617 604.647 621.78
-522.825 603.511 635.72
-498.203 636.465 542.43
-514.907 596.389 627.646
-500.779 596.904 622.357
-429.936 603.504 456.941
-501.776 594.527 621.387
-502.356 611.021 622.107
-487.604 602.21 486.892
-411.896 606.947 474.42
-399.53 611.201 510.93
-494.809 625.217 455.239
-495.836 601.353 619.324
-410.158 597.231 563.834
-468.518 581.372 454.075
-402.698 605.595 510.432
-404.621 611.606 509.259
-501.62 636.546 605.246
-478.019 586.784 479.426
-490.849 619.831 499.993
-474.532 637.866 483.427
-451.617 580.96 472.962
-490.111 602.682 623.804
-435.688 592.415 581.456
-397.271 603.587 527.971
-467.335 589.284 447.781
-483.508 613.705 501.108
-505.497 600.746 631.297
-474.075 596.083 504.309
-512.284 601.169 633.683
-481.01 591.909 559.151
-434.837 591.203 588.213
-484.821 625.859 513.142
-455.712 594.366 595.75
-493.932 595.422 474.053
-406.462 615.851 513.538
-406.471 611.147 500.239
-409.537 592.773 551.005
-450.358 593.412 588.69
-408.144 604.801 485.729
-497.058 627.736 607.973
-476.933 600.095 511.451
-414.105 596.589 473.129
-492.856 604.096 624.786
-521.184 598.474 630.24
-482.529 608.516 509.413
-488.052 609.421 500.775
-488.962 641.469 488.535
-502.942 599.163 624.091
-486.287 639.878 607.689
-482.278 641.262 593.449
-487.904 589.231 563.234
-468.222 596.303 607.461
-483.207 629.466 612.498
-426.96 609.035 575.568
-464 582.648 450.579
-400.95 596.575 511.051
-490.722 614.757 496.973
-482.719 582.454 476.462
-526.865 599.218 623.451
-524.379 601.221 633.784
-480.897 615.594 620.942
-487.069 592.405 595.559
-506.003 613.619 465.641
-486.955 589.958 476.503
-519.43 598.699 625.897
-474.889 591.872 603.83
-499.958 628.677 465.224
-412.482 595.069 531.668
-403.117 611.021 525.448
-481.637 623.556 522.463
-506.911 594.191 621.819
-422.207 594.639 462.398
-491.372 632.715 489.337
-485.29 593.686 600.334
-497.324 637.812 556.101
-487.969 636.335 604.252
-481.877 637.423 481.65
-405.722 606.367 498.077
-497.217 610.042 620.318
-485.537 609.797 618.04
-424.425 604.463 460.793
-487.589 626.045 534.552
-411.583 614.225 531.45
-477.626 595.259 604.581
-472.97 601.618 613.77
-396.312 601.15 521.424
-489.723 594.836 474.721
-468.729 582.984 459.319
-445.006 601.167 447.884
-493.162 632.361 485.569
-472.916 578.664 479.798
-494.578 593.365 472.543
-478.003 625.568 617.028
-490.492 584.51 467.982
-472.498 636.353 603.246
-487.485 610.59 497.025
-508.527 626.102 558.834
-395.569 607.165 502.699
-482.268 588.639 482.345
-497.288 591.023 569.818
-505.695 590.872 567.245
-478.024 614.354 617.57
-470.51 596.704 613.698
-489.998 593.915 566.543
-498.54 602.955 472.456
-498.023 608.322 629.055
-449.582 591.94 592.626
-496.767 628.533 466.5
-468.44 590.005 445.691
-411.685 595.51 558.436
-523.843 603.743 637.994
-433.108 596.488 586.796
-479.679 639.155 485.503
-404.574 590.324 535.105
-398.876 609.868 513.558
-466.023 582.903 456.41
-466.667 592.938 445.668
-478.156 637.277 605.22
-495.619 634.231 548.987
-415.517 599.033 551.729
-486.633 620.687 618.314
-488.474 589.05 471.923
-484.863 631.608 530.74
-422.2 599.389 583.648
-488.23 637.258 604.022
-495.32 630.193 607.378
-399.293 607.093 517.069
-487.1 582.39 464.395
-478.151 581.329 461.428
-401.181 611.913 517.353
-487.053 607.045 497.895
-396.373 606.299 517.756
-490.973 608.821 617.965
-470.936 578.292 468.795
-486.276 641.233 492.163
-421.136 599.828 577.459
-487.366 608.755 499.05
-404.093 606.651 523.282
-422.128 598.415 583.339
-493.302 616.812 485.641
-411.753 600.322 562.311
-494.592 622.737 483.838
-409.064 597.842 554.064
-483.379 623.452 506.521
-481.729 619.973 615.772
-483.766 580.024 468.698
-485.65 636.187 483.144
-482.849 614.833 622.548
-482.388 617.218 621.457
-483.53 622.807 620.022
-493.085 608.075 484.588
-401.611 606.911 500.526
-426.956 597.909 583.658
-487.109 589.709 564.429
-419.389 594.54 578.791
-495.444 603.273 622.508
-484.43 594.689 607.267
-490.626 605.672 491.73
-487.703 591.641 599.56
-478.904 623.829 619.187
-485.767 592.481 601.806
-488.842 644.678 490.789
-398.836 605.264 506.575
-496.937 627.311 468.203
-479.982 638.064 608.575
-397.724 607.278 515.809
-412.012 597.63 558.801
-491.444 613.391 496.439
-491.584 629.213 457.38
-401.602 603.233 518.406
-520.252 600.053 629.655
-474.138 595.936 604.077
-486.11 615.643 516.147
-516.786 593.556 573.004
-399.027 604.692 513.309
-428.269 594.091 581.418
-492.913 626.741 458.802
-491.068 613.936 624.546
-410.14 590.695 532.53
-494.347 608.123 491.043
-489.581 612.759 490.579
-403.383 610.915 526.045
-487.589 618.867 619.531
-468.87 596.509 606.42
-488.732 636.908 493.953
-481.271 576.654 476.172
-406.584 595.249 550.993
-483.415 638.131 605.693
-479.723 582.198 464.278
-498.086 624.414 474.17
-490.709 594.653 608.352
-494.235 607.463 621.677
-495.843 631.413 476.995
-494.343 606.531 481.593
-483.224 633.94 526.82
-495.32 607.115 622.935
-485.501 632.816 507.142
-487.097 631.914 503.157
-423.236 596.019 579.822
-489.241 605.372 490.403
-495.752 608.605 628.638
-491.022 609.423 620.366
-479.601 581.83 471.951
-486.29 616.008 493.595
-484.042 591.543 559.668
-400.891 608.475 511.686
-520.188 602.999 625.089
-486.655 585.059 475.335
-484.156 616.235 625.69
-414.969 600.325 562.081
-483.408 619.93 515.12
-401.835 610.01 517.876
-478.775 594.531 604.79
-487.107 609.115 617.748
-484.637 580.72 462.669
-394.974 605.446 511.32
-496.998 615.491 488.924
-479.856 595.811 607.733
-401.137 597.633 534.081
-476.557 578.755 475.706
-484.972 600.319 499.036
-494.598 604.02 480.153
-398.04 600.997 509.667
-490.998 638.393 483.46
-523.104 601.955 632.439
-399.364 610.028 514.987
-404.529 605.406 517.15
-491.278 609.755 621.68
-481.921 577.655 478.882
-415.861 601.891 561.974
-488.266 630.973 526.855
-518.217 600.73 627.26
-404.654 610.138 508.59
-474.302 579.295 465.634
-497.995 628.424 475.542
-480.887 582.712 478.657
-474.421 598.792 611.905
-494.981 617.502 485.156
-412.989 615.425 537.544
-477.976 590.152 557.739
-505.028 616.476 555.764
-512.785 598.146 629.816
-401.496 610.784 521.613
-485.905 620.944 615.749
-498.743 636.831 600.861
-401.224 604.319 515.175
-499.894 636.128 605.018
-401.58 609.552 513.535
-485.976 616.883 505.026
-510.312 598.985 625.752
-491.658 606.213 489.743
-491.928 611.96 480.42
-411.143 591.521 534.465
-485.319 634.357 506.215
-404.36 599.992 504.893
-490.321 605.848 485.678
-488.219 636.955 492.265
-528.187 604.567 636.128
-394.467 608.072 512.159
-487.724 583.623 465.639
-496.717 628.866 476.423
-490.514 634.948 607.273
-481.125 626.134 616.112
-492.785 608.671 484.343
-400.138 604.928 497.08
-498.76 629.919 475.363
-404.284 596.075 538.066
-403.304 599.968 499.674
-492.714 610.371 497.742
-483.197 612.199 616.059
-489.715 609.709 616.63
-496.027 639.668 605.122
-402.195 602.307 496.98
-398.204 601.254 515.902
-396.362 605.209 510.127
-402.058 604.978 515.201
-397.637 606.03 506.624
-486.868 587.389 470.212
-403.749 608.185 513.928
-398.521 607.967 514.667
-401.624 604.745 499.775
-414.068 603.08 557.424
-487.135 630.216 511.266
-402.818 609.847 520.21
-480.649 634.867 606.658
-495.278 603.797 474.707
-407.703 594.839 551.477
-495.987 631.078 606.655
-480.794 598.93 613.592
-481.016 593.434 609.575
-481.65 623.414 622.145
-484.811 640.346 491.984
-408.847 609.259 526.472
-486.052 604.672 500.527
-492.099 591.869 560.855
-487.863 605.06 490.591
-484.032 615.183 518.128
-482.595 583.432 476.4
-403.98 610.024 527.456
-474.845 578.414 467.387
-490.691 605.762 495.037
-403.697 607.916 512.203
-411.942 599.149 559.9
-497.716 634.859 606.976
-485.846 637.842 607.343
-502.194 606.492 626.243
-519.453 589.143 570.592
-487.993 620.415 494.961
-519.46 601.402 632.52
-540.051 597.886 584.615
-411.321 593.14 553.803
-481.689 639.32 598.629
-483.401 581.307 474.03
-495.536 636.275 550.583
-479.177 590.577 605.158
-402.955 607.082 523.159
-484.347 628.823 522.571
-484.037 629.762 526.7
-410.478 600.527 559.326
-407.279 598.249 545.287
-485.9 584.607 475.842
-527.752 606.421 633.82
-487.091 610.346 495.138
-489.046 631.919 485.394
-479.639 581.738 481.59
-485.498 613.675 619.546
-484.935 617.622 616.075
-491.391 627.938 482.394
-493.029 597.604 614.008
-479.948 637.43 598.056
-414.008 614.319 528.134
-519.867 598.565 627.208
-401.187 603.327 497.259
-397.267 602.658 515.342
-414.075 595.528 556.828
-401.748 609.086 502.126
-486.169 617.034 516.537
-480.302 640.054 608.77
-479.883 615.187 615.134
-486.086 582.944 465.135
-518.445 596.501 627.175
-490.569 615.253 616.39
-411.305 598.132 558.251
-394.547 604.599 511.857
-494.79 632.66 604.376
-486.09 641.119 495.846
-401.286 609.214 507.356
-525.118 603.19 634.871
-407.219 595.87 537.083
-412.963 600.235 555.291
-530.553 605.613 637.111
-485.928 635.257 500.558
-401.6 610.524 511.659
-415.606 600.468 562.785
-519.141 599.01 631.811
-489.938 630.016 516.368
-424.821 594.421 576.541
-465.167 578.905 470.662
-487.51 611.141 621.579
-414.911 598.604 554.667
-401.93 602.635 511.681
-478.6 578.214 474.77
-541.934 596.781 583.374
-481.819 636.112 607.338
-514.584 600.785 627.249
-412.118 595.085 553.104
-488.476 639.741 486.653
-408.185 595.503 535.371
-409.085 593.214 534.024
-489.004 635.023 608.057
-491.291 613.287 627.973
-398.375 607.119 516.256
-408.261 602.377 551.545
-457.61 591.189 591.461
-488.611 635.137 490.126
-485.146 622.126 620.773
-408.569 602.392 556.21
-489.024 630.964 476.644
-486.789 616.969 513.853
-492.958 616.843 496.749
-511.32 599.594 627.334
-492.737 637.177 600.36
-484.587 610.765 620.095
-490.882 633.99 471.322
-414.627 599.106 561.523
-489.916 630.533 475.479
-412.358 594.272 551.364
-399.155 603.395 499.693
-413.65 602.627 556.169
-483.404 619.56 619.295
-477.168 581.981 475.39
-525.25 603.551 632.946
-403.331 611.19 518.663
-405.059 598.191 550.372
-483.211 584.58 481.896
-480.841 617.532 615.614
-484.021 611.263 507.026
-484.822 580.46 469.633
-398.732 606.332 523.928
-483.523 586.513 474.653
-489.284 609.793 621.187
-401.085 600.271 525.419
-425.48 597.352 578.465
-485.176 617.708 512.172
-483.02 584.682 475.778
-488.605 623.804 510.925
-413.428 603.66 564.21
-487.941 608.957 490.494
-487.935 591.562 561.606
-487.251 630.742 510.077
-482.45 592.973 610.525
-479.606 596.737 609.36
-484.244 622.329 617.274
-481.603 618.399 620.037
-408.417 595.519 537.825
-415.522 614.457 539.25
-411.352 612.808 537.303
-494.148 588.067 564.844
-486.1 626.068 507.383
-488.495 582.099 461.11
-414.263 598.208 561.136
-512.481 601.093 628.423
-488.828 643.203 491.461
-472.713 597.19 610.645
-480.634 594.016 609.549
-485.42 636.79 481.631
-483.93 614.122 618.755
-408.095 596.647 549.568
-487.108 631.411 500.51
-400.785 600.675 533.631
-413.466 592.552 527.774
-489.088 637.121 488.668
-399.084 608.135 519.174
-481.667 589.027 560.362
-517.464 601.191 632.395
-487.108 637.961 499.941
-409.111 599.466 554.606
-492.524 605.618 621.51
-481.311 618.544 619.237
-403.345 596.671 546.484
-475.543 578.456 478.969
-474.58 593.992 606.757
-495.616 633.051 546.652
-402.733 603.674 496.868
-495.19 610.848 482.86
-411.613 603.942 556.723
-491.536 616.761 621.88
-490.754 608.699 619.064
-488.66 622.339 515.068
-416.232 608.329 559.333
-493.031 630.121 546.616
-478.776 593.031 601.042
-544.228 597.263 583.989
-404.266 596.129 531.504
-494.08 611.672 476.532
-474.579 636.732 608.94
-483.531 600.875 501.312
-487.591 591.672 560.513
-515.519 587.932 572.827
-493.126 625.235 456.999
-485.23 596.357 607.524
-401.712 603.479 523.293
-403.402 598.1 503.742
-485.08 593.195 603.138
-474.94 595.344 612.834
-491.858 610.368 624.497
-489.294 614.242 497.259
-492.778 633.858 469.196
-488.842 629.708 527.011
-488.518 603.149 495.054
-485.684 615.053 502.882
-480.455 625.74 615.75
-429.324 592.071 581.968
-396.49 603.767 521.212
-478.552 597.894 607.233
-482.375 594.613 606.892
-488.65 633.272 482.918
-398.723 601.737 508.933
-486.657 640.092 482.956
-483.515 608.072 506.304
-479.102 615.895 619.177
-489.541 595.935 610.84
-483.725 636.019 486.646
-481.379 597.113 610.678
-484.813 586.452 479.169
-501.174 617.531 467.716
-409.965 596.592 556.435
-488.801 632.402 487.382
-471.114 595.991 607.305
-486.42 622.151 510.6
-479.265 623.891 619.244
-480.626 585.723 476.176
-482.324 582.291 475.426
-487.708 638.253 494.923
-480.137 590.027 563.872
-483.747 624.464 615.698
-497.229 635.38 549.663
-490.829 637.364 484.861
-408.191 610.794 528.244
-485.45 626.53 616.422
-494.033 612.747 622.383
-484.044 598.774 492.562
-485.511 622.894 504.871
-490.565 612.016 485.959
-483.171 593.316 605.61
-477.974 592.528 606.498
-472.349 581.32 479.921
-480.032 613.482 616.825
-483.516 586.944 467.044
-486.758 640.029 492.144
-492.061 610.21 621.193
-401.769 607.475 508.845
-478.243 577.95 480.893
-485.453 627.124 518.41
-404.717 595.587 538.019
-471.428 598.343 605.304
-483.862 639.349 485.03
-481.655 613.476 615.885
-490.852 609.964 620.689
-398.094 604.631 498.745
-486.512 584.643 476.113
-405.172 609.004 528.769
-410.304 596.783 545.884
-473.238 582.861 470.623
-426.37 608.141 582.908
-520.679 600.917 627.675
-502.64 604.144 623.679
-485.896 593.814 600.15
-415.197 596.479 560.583
-491.6 636.933 600.535
-487.512 615.243 623.767
-477.299 616.767 617.559
-485.464 637.725 498.449
-397.441 604.192 519.818
-490.358 636.093 478.151
-490.579 634.841 606.245
-486.279 629.402 532.41
-406.705 593.471 543.514
-501.051 624.767 470.932
-487.951 620.009 506.885
-483.352 620.638 623.379
-494.682 596.77 610.568
-483.988 582.532 478.527
-485.228 579.593 460.542
-478.035 591.269 561.036
-483.126 595.043 495.252
-488.28 598.656 494.13
-489.434 628.714 469.582
-486.777 613.558 625.65
-413.369 607.566 555.942
-485.851 612.497 505.193
-493.652 608.775 480.391
-497.155 605.777 622.202
-476.057 591.19 606.325
-433.577 591.227 584.113
-522.278 597.008 626.606
-488.277 606.063 618.366
-402.265 608.69 523.499
-529.323 603.627 630.693
-488.941 615.136 624.97
-413.337 595.638 561.324
-481.99 600.837 496.809
-486.886 617.892 618.114
-491.873 615.094 625.551
-489.612 635.335 493.988
-476.124 637.383 600.454
-485.12 613.706 511.986
-402.793 601.33 508.308
-487.789 601.113 498.545
-479.695 591.633 604.722
-401.756 596.269 498.859
-477.417 618.047 616.473
-483.309 620.165 509.616
-488.373 614.552 500.706
-490.051 590.896 470.59
-491.242 626.878 616.185
-490.779 603.699 488.901
-493.659 613.154 624.296
-498.789 627.567 463.833
-521.912 599.75 631.15
-495.048 616.405 490.527
-408.343 609.347 527.386
-397.278 603.205 507.359
-503.24 625.362 556.872
-484.803 625.425 617.745
-396.133 603.983 505.282
-485.28 640.406 601.384
-522.55 598.424 630.686
-488.138 625.966 511.204
-399.831 602.717 524.158
-488.507 605.067 490.883
-425.834 593.32 578.852
-494.513 616.853 483.357
-414.122 596.592 566.167
-402.8 598.863 531.334
-495.818 610.226 477.257
-486.753 612.979 503.311
-480.766 582.854 475.15
-486.044 586.855 472.033
-421.804 600.707 578.277
-519.2 599.79 632.663
-490.706 637.565 483.222
-485.77 637.789 598.134
-410.115 612.604 535.603
-484.669 618.891 624.188
-470.024 579.989 476.23
-493.239 607.434 493.192
-492.185 603.26 488.232
-484.847 577.772 468.476
-405.71 608.909 526.175
-483.137 586.726 470.462
-488.438 642.631 487.892
-485.436 639.714 481.863
-518.413 601.659 628.017
-484.693 595.558 609.505
-487.591 630.285 513.765
-486.385 641.812 485.245
-489.347 609.288 490.713
-482.706 641.774 493.864
-487.391 593.05 610.892
-489.882 634.407 476.078
-520.192 603.122 630.498
-498.144 629.746 476.256
-522.754 597.128 625.062
-488.185 591.839 604.493
-472.322 581.357 480.414
-484.312 610.519 505.924
-494.955 625.742 461.831
-493.636 607.507 488.84
-484.35 597.499 613.19
-488.401 591.213 611.912
-485.951 623.115 516.026
-494.679 635.917 551.052
-397.667 601.22 504.467
-498.251 631.949 602.344
-484.065 619.224 518.007
-486.413 615.42 626.675
-403.677 601.159 501.994
-524.911 600.742 628.629
-474.246 581.027 460.447
-491.712 633.767 480.464
-514.983 598.624 628.912
-493.164 630.249 465.145
-413.313 615.234 535.38
-493.069 633.826 478.415
-488.201 606.564 495.736
-474.095 579.528 480.758
-493.511 633.995 479.119
-466.443 579.054 460.678
-399.796 607.156 509.35
-490.132 638.37 481.535
-409.374 611.664 527.62
-493.841 589.502 564.18
-398.06 607.33 521.379
-506.941 602.957 628.865
-480.89 581.605 477.529
-485.882 641.759 496.473
-485.095 587.699 475.71
-504.941 605.861 628.347
-411.503 594.704 532.395
-480.544 613.466 617.636
-490.477 611.55 617.83
-494.381 621.778 481.009
-490.801 604.79 492.929
-493.449 632.902 481.014
-477.363 619.785 617.79
-486.181 635.148 500.263
-492.761 612.147 626.006
-489.388 600.325 491.008
-474.125 635.215 605.317
-493.941 610.362 484.469
-483.439 617.572 624.506
-492.513 630.451 473.338
-480.984 583.728 457.384
-398.815 602.543 501.338
-527.732 606.639 632.143
-481.68 624.998 615.027
-396.241 605.866 523.979
-407.287 595.205 534.003
-519.083 597.923 628.251
-489.783 640.667 482.831
-491.1 611.499 484.333
-491.778 606.164 615.018
-404.534 596.023 541.613
-493.27 604.38 488.983
-487.129 632.079 524.433
-492.457 619.394 616.772
-492.957 606.292 480.384
-483.422 626.458 614.813
-483.076 579.676 472.902
-521.935 601.058 630.071
-402.172 608.551 518.511
-485.978 595.543 611.847
-486.526 589.229 477.538
-413.436 599.362 559.936
-524.086 600.241 632.753
-489.979 629.439 502.627
-403.294 601.932 495.551
-488.064 581.189 463.006
-487.109 609.551 619.457
-482.369 637.081 606.352
-490.214 613.637 626.282
-497.383 606.979 625.154
-488.493 631.59 468.274
-474.076 596.711 612.355
-425.107 604.178 582.478
-485.771 621.034 618.703
-482.556 639.032 485.402
-497.734 610.569 621.418
-487.574 622.078 499.875
-485.653 589.854 560.784
-488.122 623.388 515.91
-479.08 584.08 477.738
-490.781 631.83 535.673
-481.212 599.121 498.877
-484.168 618.023 626.311
-402.475 595.427 530.616
-489.078 590.605 477.994
-490.152 642.126 488.606
-490.626 615.804 622.199
-415.238 599.884 555.927
-479.034 591.436 561.559
-413.63 598.156 562.946
-400.968 608.451 506.72
-486.629 621.671 617.962
-482.978 619.131 619.129
-406.107 595.227 552.03
-494.286 611.661 622.38
-492.551 636.914 480.346
-488.384 602.167 495.344
-493.84 624.656 478.973
-489.71 614.787 487.987
-496.683 637.641 600.981
-477.392 592.501 603.302
-399.647 605.293 513.112
-489.68 630.828 529.7
-477.761 592.186 607.927
-482.446 640.464 493.021
-490.881 626.952 487.8
-492.488 633.443 481.546
-489.849 635.35 490.63
-483.385 641.539 608.671
-410.989 601.724 559.072
-401.318 609.379 514.074
-485.776 631.545 499.587
-537.847 594.545 583.443
-540.312 599.395 582.276
-410.781 603.732 556.255
-399.11 602.957 524.125
-411.347 599.352 538.666
-487.09 640.538 496.852
-491.243 629.24 466.531
-475.568 580.595 473.607
-408.329 591.667 532.747
-403.84 594.37 533.379
-411.347 606.703 536.556
-494.79 632.094 546.622
-479.183 579.224 468.79
-482.848 639.117 606.935
-495.689 628.387 458.029
-487.597 615.969 620.109
-481.039 623.043 618.731
-480.63 585.205 467.021
-492.231 631.314 545.228
-412.808 600.605 553.534
-490.948 630.652 475.218
-488.185 609.945 496.904
-494.478 635.862 605.615
-413.57 608.696 529.409
-403.807 604.225 515.313
-485.795 621.14 504.619
-486.354 635.501 487.499
-486.269 621.473 619.048
-475.446 578.304 473.955
-412.863 600.584 551.323
-490.832 614.092 624.372
-485.603 640.401 490.724
-477.385 579.595 474.374
-472.431 580.722 477.457
-485.618 625.454 512.163
-495.717 628.638 478.376
-479.461 583.444 477.436
-489.168 613.065 494.673
-498.144 621.241 469.51
-486.481 617.463 501.953
-487.671 634.857 483.022
-487.4 629.213 506.569
-400.536 608.274 506.741
-399.874 607.634 513.38
-486.342 584.884 464.238
-482.867 623.132 618.888
-491.993 616.88 617.323
-484.26 636.001 604.657
-406.211 593.057 531.669
-497.589 624.629 466.61
-485.89 632.343 520.996
-400.015 609.87 522.52
-413.767 602.311 537.083
-398.416 605.91 523.037
-413.713 594.743 535.596
-401.401 606.857 523.551
-491.611 628.772 460.057
-487.366 625.824 510.82
-486.541 626.854 509.65
-397.192 606.306 523.388
-489.243 611.081 621.367
-398.545 606.187 516.701
-475.227 580.482 467.941
-485.888 593.708 606.727
-484.195 627.845 516.871
-400.152 604.71 500.65
-481.308 585.546 475.716
-492.958 628.231 460.82
-402.702 607.398 525.694
-486.677 620.659 512.16
-404.886 607.15 523.234
-486.155 631.714 509.16
-402.279 600.031 529.102
-405.378 594.268 531.332
-489.438 643.589 490.332
-479.627 580.962 467.07
-403.269 600.863 535.544
-402.491 605.262 514.222
-404.097 611.764 528.831
-479.736 637.473 601.448
-399.679 604.516 508.05
-484.89 593.819 606.484
-493.417 629.687 469.367
-490.884 617.088 617.473
-476.758 579.934 478.416
-494.995 631.521 549.91
-401.726 601.064 530.329
-490.784 608.774 491.614
-402.032 602.005 507.751
-409.091 597.465 528.116
-401.736 608.738 520.739
-484.84 615.809 619.679
-404.871 600.59 535.31
-485.909 618.842 510.54
-495.335 634.752 606.377
-399.744 604.584 525.477
-486.865 638.952 493.086
-492.597 612.438 622.238
-486.842 641.109 484.298
-481.631 636.707 605.775
-400.533 604.492 502
-407.305 593.414 530.895
-399.924 604.015 512.14
-491.462 612.958 494.069
-485.508 613.975 617.224
-486.329 618.673 618.775
-405.778 605.635 534.952
-410.728 601.318 551.775
-488.264 640.261 495.62
-410.901 598.641 555.892
-487.583 636.268 485.077
-480.505 578.117 477.849
-492.05 609.787 622.243
-405.935 599.562 544.981
-398.785 604.269 511.602
-482.483 583.704 474.455
-411.233 601.381 559.32
-493.915 631.531 484.366
-485.525 637.379 496.445
-490.004 628.113 463.582
-486.266 630.666 506.914
-411.329 605.464 549.758
-487.329 638.882 487.09
-485.868 610.547 617.752
-498.64 617.067 478.853
-491.722 610.362 492.027
-493.935 630.835 465.96
-397.005 602.149 501.187
-488.866 616.554 494.058
-481.031 584.051 476.473
-490.408 609.172 487.433
-486.409 634.95 486.517
-483.607 617.468 621.837
-490.591 633.454 483.157
-479.619 581.945 472.77
-497.992 626.858 474.451
-486.749 626.783 519.695
-483.861 619.461 620.732
-491.295 611.65 484.132
-493.636 629.712 481.643
-407.419 597.776 551.518
-491.231 611.4 624.269
-482.331 582.752 472.058
-414.953 599.278 556.98
-399.631 604.326 503.317
-402.669 603.687 505.561
-400.187 606.747 522.975
-485.298 626.71 510.985
-480.676 624.419 616.273
-398.709 606.377 512.732
-490.549 634.256 482.726
-397.844 605.492 506.4
-477.211 579.386 472.066
-496.015 637.459 606.213
-400.687 605.999 515.92
-487.708 627.735 514.025
-494.787 610.721 624.91
-487.855 613.944 616.095
-400.076 604.806 507.701
-474.297 580.213 475.032
-398.278 605.682 507.126
-491.541 610.815 495.696
-488.055 616.87 623.069
-524.86 602.731 630.912
-410.606 594.542 532.428
-403.287 602.756 502.843
-424 601.657 579.77
-411.218 603.154 558.472
-408.664 596.867 547.471
-490.607 609.314 492.236
-489.183 633.755 488.305
-406.913 593.028 529.874
-491.49 635.374 481.606
-402.311 607.139 512.633
-520.756 598.311 629.349
-485.889 623.052 512.081
-479.675 579.504 476.244
-484.868 622.783 618.519
-484.85 581.496 469.289
-400.995 600.721 503.965
-492.02 614.835 485.503
-410.891 594.782 553.063
-490.043 612.936 487.621
-482.448 584.5 471.803
-399.487 607.648 520.782
-397.003 604.338 514.059
-412.912 599.48 556.504
-485.065 621.388 515.615
-490.57 617.702 619.371
-490.504 635.767 484.527
-399.539 604.13 507.47
-475.395 582.16 469.717
-490.239 610.752 619.66
-411.514 595.334 553.82
-482.629 580.437 470.152
-487.594 637.491 484.441
-493.099 613.736 620.413
-482.838 627.268 517.734
-496.152 625.461 477.781
-405.173 603.363 535.77
-399.035 603.817 517.168
-405.191 598.871 536.42
-404.755 598.694 537.311
-401.661 604.541 504.997
-406.765 599.981 538.618
-496.615 616.481 473.334
-485.366 617.866 620.854
-411.825 602.711 547.925
-408.67 601.411 529.279
-409.548 597.98 547.96
-409.146 599.618 544.148
-405.999 597.876 533.479
-408.968 602.41 538.041
-490.129 613.634 618.088
-404.765 597.569 530.686
-406.999 595.283 535.653
-412.154 601.743 536.51
-411.433 596.356 552.722
-408.865 596.881 532.811
-399.478 606.753 515.942
-399.793 607.524 520.737
-487.21 639.418 487.224
-400.447 604.47 513.493
-413.938 598.78 555.476
-410.188 595.209 534.118
-411.942 600.218 551.991
-409.815 602.548 535.534
-406.23 597.254 535.901
-408.218 606.005 534.747
-410.372 601.641 533.337
-410.252 601.638 539.692
-410.566 602.953 535.452
-409.737 600.659 532.141
POINT_DATA 48911
SCALARS (null) char
LOOKUP_TABLE default
64
53
53
58
40
40
81
64
45
53
59
43
54
41
55
69
61
66
45
52
48
44
66
48
45
41
60
47
55
66
64
47
69
68
47
57
60
50
58
70
24
62
42
50
47
71
34
64
66
47
22
57
55
58
56
44
69
66
60
47
48
64
47
52
66
27
46
47
74
64
56
50
52
45
39
74
52
73
49
59
54
48
53
68
62
57
64
54
46
57
64
61
23
47
71
22
45
59
41
55
40
33
47
66
55
41
59
61
46
51
47
57
55
50
53
50
33
55
67
26
59
35
65
55
48
66
48
50
51
21
70
60
45
57
31
73
55
53
45
65
27
48
84
44
53
63
64
36
45
51
64
61
58
53
57
63
48
46
73
57
47
86
70
58
44
47
85
49
75
62
50
64
73
31
68
78
26
74
51
64
58
30
36
55
41
70
58
51
52
68
63
52
50
47
62
49
44
64
83
26
67
67
62
49
50
57
47
62
67
49
30
64
78
46
62
57
59
44
37
65
75
70
62
74
77
20
52
57
32
63
55
54
88
48
57
46
60
75
46
46
61
64
64
61
48
55
58
38
97
62
48
55
42
45
29
70
54
82
85
55
32
57
38
42
51
65
58
54
49
35
58
39
61
80
61
72
49
52
66
26
61
55
74
54
49
72
58
39
44
51
44
54
51
67
56
64
49
64
33
21
66
65
38
48
50
50
26
32
45
70
80
105
56
54
61
65
41
44
45
68
44
48
53
64
60
41
63
54
48
56
70
63
61
61
55
65
56
47
58
59
105
56
70
51
58
43
52
27
70
66
62
21
45
60
51
51
45
74
53
31
57
68
29
25
29
73
57
50
33
65
61
59
35
50
65
67
42
53
72
60
47
41
21
49
43
78
45
23
71
52
22
51
27
26
50
54
52
57
42
87
94
54
47
64
36
67
68
53
47
39
26
64
29
33
85
54
45
34
52
43
49
47
69
52
53
54
57
62
46
67
44
63
40
53
45
43
69
65
60
86
48
70
49
46
72
52
70
71
69
65
56
70
62
23
41
67
41
62
54
37
54
20
49
50
52
26
31
34
57
62
48
48
48
20
80
53
39
60
52
58
45
74
71
25
42
47
91
52
55
41
93
68
45
56
54
47
45
54
66
51
55
49
51
27
71
56
41
54
52
40
71
43
35
49
66
36
48
54
69
51
77
40
53
42
52
39
57
50
45
44
59
55
53
59
49
73
70
58
57
92
46
20
50
64
24
44
49
50
45
51
58
65
69
57
68
74
38
46
35
55
68
44
20
35
46
34
53
78
80
56
115
72
52
30
106
80
66
40
75
50
41
87
107
105
52
23
56
82
63
50
55
71
82
55
74
37
71
52
51
50
41
28
49
74
95
42
56
101
76
63
56
79
85
53
55
95
39
30
54
68
59
110
23
42
72
37
59
97
28
48
53
95
76
61
100
75
46
70
57
59
67
60
77
101
76
94
55
70
72
34
47
104
59
41
24
23
32
50
33
61
61
69
68
62
74
73
80
60
23
94
60
45
49
73
102
65
36
70
42
38
38
65
76
97
27
36
35
50
70
45
24
47
118
45
57
26
57
37
38
47
27
43
89
71
56
58
53
67
66
78
54
64
94
105
46
46
45
76
57
47
62
58
43
29
48
47
48
35
31
50
45
77
55
80
47
62
89
66
57
91
36
110
68
24
77
60
35
32
49
60
75
43
45
41
72
89
115
65
61
67
57
48
60
76
71
61
48
58
37
20
55
88
87
51
65
43
40
73
60
46
56
70
52
54
73
73
80
67
33
95
53
91
61
64
93
76
71
43
47
53
80
54
89
62
84
76
91
44
28
110
56
75
53
70
76
35
65
100
32
77
65
95
36
52
61
58
59
75
63
54
40
31
96
76
63
79
25
63
73
55
64
75
62
51
27
60
69
64
40
81
63
74
50
42
67
74
50
47
59
37
29
39
54
35
77
114
53
65
72
52
42
63
53
34
65
58
108
66
46
35
53
30
87
75
91
49
57
44
25
90
92
43
75
43
73
54
46
46
59
50
94
56
39
40
102
56
66
58
28
53
54
46
41
43
59
73
48
50
36
52
45
93
77
32
49
74
62
89
46
42
34
72
94
69
33
46
69
54
83
35
68
36
53
74
30
52
29
79
49
100
72
50
48
56
49
28
53
38
54
41
28
45
63
36
74
67
78
104
32
65
40
43
82
89
45
65
56
47
71
96
48
62
39
67
38
71
57
45
43
75
60
73
39
74
22
82
54
63
37
51
56
95
77
73
29
51
25
61
47
77
65
81
64
87
62
72
23
71
76
41
77
60
39
47
38
81
45
36
60
36
54
112
43
74
55
73
109
64
38
47
38
40
91
46
94
61
72
73
76
34
83
52
69
73
76
50
21
37
74
53
77
49
53
51
53
58
90
42
43
59
91
93
28
43
59
45
97
45
34
71
62
89
21
64
44
34
73
52
49
59
38
48
42
70
41
67
71
73
96
39
53
41
41
62
103
46
103
56
78
35
51
73
56
54
56
50
41
90
36
39
71
78
60
88
38
53
39
63
46
48
59
39
55
62
54
73
90
102
77
50
74
41
61
49
29
81
56
30
40
31
35
76
85
76
55
86
57
48
100
54
33
69
31
54
28
42
54
30
52
54
95
69
100
65
52
60
34
84
82
65
34
28
31
41
40
61
32
62
76
57
66
41
49
69
67
38
43
66
74
67
44
37
68
40
36
96
86
53
35
95
73
77
69
37
33
83
44
27
35
33
43
60
23
34
38
28
43
75
31
24
74
29
60
56
45
53
58
77
73
74
87
72
50
46
56
85
54
49
67
39
73
85
33
52
47
63
47
36
62
90
70
36
55
58
65
81
20
60
74
51
55
69
86
83
65
61
53
39
75
96
25
112
75
67
54
21
42
64
69
108
33
48
88
54
32
57
73
30
116
73
39
33
83
69
58
33
33
31
44
32
44
29
41
58
66
26
89
41
50
44
42
47
77
74
68
69
28
67
82
73
60
57
48
57
54
34
82
53
24
47
39
62
71
55
46
41
61
61
45
48
24
53
56
68
78
108
81
52
41
86
29
73
38
58
32
56
33
46
24
52
53
65
91
72
39
110
27
64
65
68
41
72
95
53
57
24
57
49
70
48
36
46
101
49
80
51
56
73
20
75
39
57
52
77
75
39
53
77
76
54
112
66
43
63
51
61
27
42
72
84
78
77
77
27
103
39
67
40
38
52
67
31
45
68
47
52
42
20
60
54
48
116
62
58
46
50
64
36
55
79
47
87
78
41
52
29
63
32
46
46
64
22
48
68
71
88
31
38
94
72
31
29
57
65
48
57
39
57
46
63
45
71
119
30
88
61
97
33
48
24
34
59
49
68
69
39
43
34
23
75
44
32
78
40
51
44
58
69
47
35
58
52
59
63
76
88
67
66
49
97
42
49
32
72
53
30
70
79
113
49
42
69
62
90
60
57
30
62
33
73
63
36
45
82
37
38
44
82
48
55
60
56
36
45
72
59
37
53
53
62
60
92
80
26
43
69
46
20
91
61
71
108
54
32
79
37
31
51
20
70
61
48
38
81
83
99
52
55
60
103
79
62
55
63
59
66
93
53
53
49
44
68
31
83
78
61
80
39
26
70
73
55
37
43
35
44
48
47
53
83
31
40
56
64
112
47
47
54
78
46
40
71
45
43
28
36
55
58
70
67
73
87
89
48
76
88
102
39
115
53
85
76
38
69
31
73
63
51
38
28
92
83
37
68
44
48
51
81
63
80
62
56
80
25
75
72
74
57
44
67
44
31
44
85
39
54
69
82
46
41
33
82
86
47
66
38
82
73
37
53
53
45
40
51
57
40
46
54
35
43
86
53
60
35
50
39
61
59
55
37
51
83
77
54
42
52
50
74
40
42
44
57
71
39
39
81
63
38
31
83
31
91
75
57
62
62
44
26
58
104
33
78
64
41
57
45
42
46
52
67
41
25
64
75
42
63
69
64
59
80
54
40
46
60
58
63
93
87
74
90
53
34
68
37
48
59
98
60
65
73
58
56
57
30
62
59
53
72
52
51
61
80
80
44
65
44
81
65
59
81
78
69
81
89
36
39
43
45
35
27
72
72
56
57
25
45
42
73
38
65
68
24
38
50
46
62
81
89
29
75
43
51
37
47
44
84
55
48
26
61
74
106
66
50
76
70
40
75
56
44
93
47
61
46
49
37
71
69
58
96
72
63
35
57
57
94
55
49
48
69
78
56
106
67
71
89
37
23
22
54
43
62
65
84
78
48
65
57
50
36
57
43
50
28
102
57
77
20
60
51
102
44
91
35
83
105
74
36
46
33
41
82
66
91
42
80
73
48
38
38
25
74
98
42
26
35
68
64
63
94
56
69
56
51
30
66
30
39
36
29
62
66
38
102
58
38
63
62
69
93
39
75
106
79
36
30
40
62
62
24
55
51
77
98
49
71
74
85
46
59
62
58
59
51
102
64
44
39
67
86
38
28
46
21
72
46
88
25
86
106
60
56
61
47
70
69
77
20
95
71
87
87
30
51
57
53
48
66
70
54
76
67
52
84
43
55
62
40
74
44
48
67
28
45
46
24
98
57
60
54
67
43
89
51
75
101
76
22
49
92
50
29
40
56
66
93
62
42
33
57
75
77
65
45
33
62
41
54
56
69
69
34
57
66
51
83
38
32
61
36
59
74
49
53
59
21
60
95
50
23
57
44
53
85
43
40
51
88
43
65
34
74
66
50
51
34
67
77
101
60
50
51
71
52
63
56
93
57
35
27
39
96
80
30
76
52
112
45
51
65
73
66
27
54
76
44
99
30
70
44
30
60
49
46
78
44
41
58
56
57
99
113
43
79
58
77
80
86
41
67
71
64
63
45
77
51
76
88
99
69
71
96
25
71
92
45
95
31
66
32
50
39
47
66
100
46
60
66
78
54
87
48
51
66
44
53
65
79
55
54
70
73
42
52
52
76
33
71
75
64
53
76
97
76
55
49
48
45
49
40
40
43
31
45
66
52
73
45
63
56
45
66
76
52
58
95
88
52
49
50
50
41
23
60
57
83
54
74
73
56
59
97
65
55
69
67
105
21
52
63
36
111
59
60
63
73
73
41
50
94
62
28
76
107
60
54
38
46
78
54
71
39
21
82
58
53
42
89
43
83
45
100
37
90
45
71
26
55
45
40
56
88
86
103
82
72
88
77
88
30
91
52
63
46
36
46
57
42
56
73
36
76
84
43
74
51
54
75
64
83
56
85
58
75
71
49
103
73
67
23
45
88
78
47
25
42
70
53
54
72
38
59
65
66
92
65
64
70
33
75
50
40
77
97
58
77
101
65
78
33
63
79
79
28
43
75
75
85
60
87
54
86
48
63
62
66
54
57
51
56
47
65
65
82
70
32
101
50
71
59
67
66
50
63
20
52
72
48
58
39
54
21
71
82
28
58
50
59
49
108
48
81
72
54
63
41
49
84
65
72
71
28
46
51
46
87
73
47
51
51
82
22
42
55
52
86
40
27
65
59
43
81
81
64
33
72
67
51
86
81
71
28
32
44
85
36
45
49
71
30
75
69
63
59
45
76
32
111
35
55
55
63
105
55
74
90
25
70
72
61
52
24
72
56
107
70
83
54
53
64
69
30
67
40
53
85
90
57
56
48
44
79
38
82
51
50
30
69
63
69
36
32
59
38
50
27
59
52
40
53
39
60
40
82
39
40
46
55
102
68
40
69
78
70
47
41
86
63
57
48
100
56
85
64
51
37
36
59
32
72
51
64
68
63
72
45
99
122
55
44
96
50
88
80
40
66
39
31
66
108
90
62
99
55
83
57
30
41
109
82
67
75
95
42
94
58
63
56
80
40
70
34
64
45
66
46
72
61
49
46
74
72
27
74
48
38
86
38
42
42
49
84
29
68
62
64
40
70
52
75
44
41
34
69
47
43
64
41
26
59
81
53
52
70
56
56
90
55
83
48
48
53
68
99
84
70
66
97
103
112
44
43
61
47
82
80
56
61
72
34
48
55
92
34
44
59
76
59
105
23
47
76
101
51
46
94
55
32
30
70
28
36
82
71
70
23
52
80
60
86
79
41
51
58
47
87
60
67
68
48
69
42
52
82
25
46
52
49
71
83
46
79
57
59
66
50
50
61
49
45
80
35
63
99
50
63
54
83
61
87
62
101
47
50
68
24
71
76
37
48
52
76
82
78
44
39
72
76
67
30
67
56
61
35
46
55
51
94
60
63
49
87
57
47
68
42
40
54
51
52
69
56
41
75
41
66
29
57
61
79
59
58
52
41
63
61
55
64
48
45
58
55
56
68
37
41
41
50
57
36
112
62
55
62
35
47
68
63
58
43
95
52
67
61
74
45
35
47
35
57
37
65
45
37
52
42
67
53
64
36
43
43
57
43
103
95
38
78
61
48
57
95
43
98
46
23
78
66
35
68
32
77
42
59
28
83
79
44
58
61
56
57
42
31
45
81
56
59
85
58
78
56
47
72
66
48
56
70
53
112
46
65
48
71
59
67
52
52
63
98
60
70
85
48
102
50
32
60
55
71
49
69
69
71
86
35
48
37
56
57
45
50
55
56
89
46
34
90
55
51
43
69
30
66
62
38
54
42
43
49
30
74
46
63
36
41
67
65
81
73
58
83
91
75
72
27
41
59
34
47
34
69
74
85
40
79
83
64
36
91
35
51
79
72
35
43
39
67
62
65
46
42
44
53
55
44
46
51
73
46
52
42
42
114
49
58
59
43
60
56
54
31
78
61
30
46
41
70
70
80
96
68
72
45
40
79
54
84
87
35
74
88
49
76
111
93
88
75
68
29
79
63
52
29
44
39
57
25
62
60
88
44
30
84
72
47
99
57
77
45
30
80
63
81
49
67
42
66
84
31
65
44
31
32
55
33
47
61
45
23
53
65
31
79
38
53
64
67
48
33
70
98
63
62
38
48
55
86
69
43
29
77
77
79
66
28
109
47
88
54
56
44
52
41
49
56
36
25
50
64
44
38
75
88
42
41
53
60
90
21
74
33
58
56
88
89
65
53
52
60
56
34
39
71
104
40
60
38
62
46
81
65
97
55
56
60
52
78
52
105
33
79
74
80
70
75
79
58
96
52
61
64
54
62
84
74
79
75
63
65
70
48
42
44
81
34
110
86
78
86
91
85
81
49
93
115
41
101
30
61
64
44
50
75
66
42
81
110
103
74
56
109
55
81
34
89
58
70
88
42
90
112
71
35
97
94
89
68
58
39
99
44
49
88
58
41
57
92
103
71
50
53
57
50
63
63
38
45
73
65
38
28
58
29
54
75
65
54
84
69
70
119
105
65
65
68
65
50
55
45
26
63
76
68
60
65
120
55
104
82
54
74
112
77
107
69
66
50
107
39
64
35
58
48
50
86
46
49
90
45
76
57
68
75
80
22
53
69
79
62
93
73
74
62
46
104
48
80
47
78
39
72
40
85
67
100
64
67
60
48
44
66
39
73
66
68
81
98
91
89
61
104
54
41
51
105
102
45
62
42
69
54
82
50
101
103
51
70
69
96
105
91
57
44
40
51
57
51
52
40
51
64
51
71
46
82
109
52
83
73
79
74
52
55
45
33
39
49
33
58
117
88
73
50
63
111
72
70
68
104
44
56
23
93
43
29
81
57
53
61
65
54
86
78
45
45
68
48
58
53
87
63
101
77
54
104
79
54
48
48
58
73
52
107
85
65
61
56
58
61
55
80
36
90
112
53
46
48
74
91
42
60
52
105
61
74
76
111
42
42
61
51
35
62
58
112
71
43
89
55
45
104
82
43
104
54
96
89
59
88
48
57
66
49
50
124
71
47
79
108
48
72
83
48
108
66
54
102
45
43
61
45
98
57
51
80
80
57
49
63
91
58
81
59
84
44
82
75
71
64
67
82
53
85
76
98
106
55
88
73
62
48
38
55
65
80
60
107
70
43
56
101
108
88
54
78
62
51
58
53
74
70
73
40
48
49
54
59
62
61
87
41
63
38
34
69
59
61
54
83
48
30
45
71
44
91
59
78
77
95
42
80
75
43
36
66
52
85
92
68
74
39
59
39
98
87
100
89
71
62
64
81
66
101
98
68
65
41
74
77
56
114
51
98
99
101
57
68
110
62
61
41
66
61
39
57
114
72
91
83
34
78
84
46
40
65
49
78
72
56
86
94
71
58
87
75
50
74
96
105
74
56
57
118
60
80
77
41
49
60
49
90
84
41
79
73
90
51
50
57
39
30
73
56
98
38
52
76
74
68
62
68
46
61
71
58
63
90
118
28
65
51
50
49
91
85
68
96
86
99
56
60
59
105
27
42
69
103
81
35
78
65
84
71
61
116
102
90
51
117
48
105
58
54
90
79
75
81
96
43
74
43
62
81
80
45
61
63
73
60
68
76
68
70
118
47
76
48
68
39
34
103
81
78
38
85
67
82
51
90
57
79
69
56
54
90
81
58
102
63
77
81
56
93
74
67
67
76
80
69
73
99
46
78
43
36
98
63
83
64
61
38
70
72
57
53
46
109
93
110
67
66
74
39
65
97
63
71
101
54
70
100
34
77
49
62
51
115
53
77
58
61
60
38
70
115
94
39
74
85
76
45
53
65
63
83
75
57
51
54
62
91
88
46
64
59
62
90
56
73
107
60
100
87
94
32
40
87
79
86
53
52
84
40
50
44
85
106
52
48
53
42
99
60
39
77
49
29
68
81
98
73
47
68
68
71
80
75
50
51
53
64
91
77
57
101
76
93
91
49
64
51
78
27
110
66
56
102
63
74
64
62
83
102
112
107
85
84
35
57
62
44
54
70
61
52
111
40
47
39
61
60
109
102
59
48
119
110
88
56
50
63
77
60
51
43
71
59
77
88
100
63
70
60
64
98
69
67
114
80
69
60
24
109
109
32
100
46
71
62
56
48
47
72
25
62
106
21
54
71
96
20
44
86
95
48
49
59
85
100
32
62
46
88
45
82
51
42
85
97
52
65
59
86
71
46
53
84
46
63
99
72
70
58
66
76
92
61
52
60
44
102
77
75
75
104
61
86
44
48
81
74
60
55
102
67
58
103
40
73
55
59
77
32
45
56
53
52
64
112
90
64
46
75
48
59
100
57
98
67
71
78
63
41
43
110
60
83
63
58
91
46
81
48
57
49
92
48
84
44
104
46
38
47
40
42
76
83
48
82
93
112
63
67
52
98
64
40
62
87
33
85
33
32
80
22
63
66
68
39
37
76
63
65
52
51
50
69
65
103
96
54
64
22
58
63
74
42
46
52
100
44
75
118
70
65
76
43
95
62
70
84
47
101
45
37
78
78
55
39
55
37
69
72
47
43
44
115
38
96
50
35
110
60
44
68
58
92
81
104
61
31
61
71
90
38
71
44
93
53
85
65
70
97
104
60
58
70
27
47
59
48
68
37
64
65
107
92
70
119
71
72
39
96
62
47
45
65
51
70
90
63
82
95
64
36
72
81
81
59
60
68
37
64
43
80
65
92
52
40
53
75
57
51
82
68
96
65
25
58
63
65
74
53
60
36
92
50
79
52
54
64
84
67
62
39
66
65
45
48
73
102
54
60
29
85
76
83
82
60
72
49
60
36
39
73
60
49
50
100
44
84
34
63
63
106
67
91
88
67
61
52
61
66
81
56
74
51
77
44
49
61
62
66
53
65
40
66
63
49
51
92
84
40
89
54
52
56
64
105
86
56
57
89
81
96
93
81
73
84
90
101
98
109
75
91
66
99
80
70
59
51
108
91
81
104
73
84
73
76
41
48
113
63
65
72
55
84
56
122
54
48
70
54
70
95
73
74
99
49
69
30
83
87
47
47
65
48
80
54
69
56
47
50
51
62
108
52
56
103
94
61
33
36
73
72
64
64
98
41
77
51
58
63
54
63
36
25
69
62
95
88
45
53
71
42
68
68
75
88
66
51
57
46
106
99
88
44
59
72
48
46
106
68
49
78
49
69
39
39
51
76
65
67
100
99
63
89
57
105
73
94
75
76
51
87
73
72
63
84
50
38
62
83
83
99
108
39
60
91
67
74
44
95
71
44
73
75
70
80
72
81
75
68
68
78
69
40
49
72
64
71
53
49
73
112
56
86
60
70
67
59
106
73
38
119
48
50
90
49
95
122
40
47
81
64
84
38
100
117
104
66
54
43
24
94
84
111
62
90
46
98
95
53
72
41
105
62
65
73
104
80
80
68
100
53
75
63
38
79
70
86
46
76
67
81
39
43
80
51
81
73
63
49
65
78
43
41
54
50
48
46
42
105
37
85
65
60
85
89
51
42
36
69
52
85
24
50
83
101
90
49
36
101
81
56
59
103
46
75
102
76
71
75
64
72
81
71
60
97
73
40
58
79
69
40
76
81
43
85
62
60
82
73
32
53
59
101
35
113
49
57
44
85
111
52
79
38
59
105
54
65
38
50
42
86
77
103
63
69
62
86
93
86
54
66
82
59
84
69
61
64
57
48
91
109
45
59
46
50
44
48
57
82
67
69
80
89
61
64
77
94
53
41
87
72
115
56
58
88
56
53
65
66
51
93
42
81
60
52
25
81
70
85
55
67
36
83
80
91
64
76
98
68
41
54
75
29
46
71
69
76
70
53
95
74
61
44
102
104
76
37
94
87
93
38
122
74
43
63
69
28
80
60
86
103
78
51
63
59
68
29
71
81
67
61
57
72
60
61
82
51
35
47
42
68
96
79
56
66
69
87
99
73
103
73
56
60
48
74
93
52
90
52
46
46
86
110
120
57
44
47
55
78
60
57
63
72
68
70
71
79
62
59
94
117
80
56
67
51
36
50
78
60
57
60
58
48
49
51
75
44
96
44
82
68
52
45
53
71
78
53
55
83
57
97
80
81
67
56
77
63
58
45
36
91
61
62
43
100
54
85
50
42
34
51
70
109
77
47
58
61
84
37
55
44
66
119
69
44
31
89
56
71
75
56
114
41
48
64
68
67
49
55
101
54
80
35
50
52
60
66
79
45
49
79
45
61
43
43
63
71
51
59
45
73
96
48
52
46
64
66
95
43
110
36
42
51
50
54
66
101
88
53
86
44
44
59
75
47
107
54
43
30
39
62
51
69
61
57
96
83
48
72
23
47
80
54
85
74
46
93
58
81
74
54
83
38
63
94
62
55
59
60
82
46
104
74
53
77
78
79
86
78
94
100
56
105
90
65
51
87
118
44
37
46
100
62
57
67
44
62
74
62
55
104
68
73
76
60
61
53
35
66
47
43
77
36
80
54
87
86
66
54
74
96
52
51
67
45
56
54
90
53
97
55
55
78
51
87
55
71
54
46
26
106
76
56
46
64
84
100
105
75
88
37
85
53
59
60
73
91
66
82
81
87
81
53
88
67
46
50
55
68
68
80
70
94
88
50
63
87
86
77
67
83
76
60
72
54
83
89
52
71
83
74
55
77
57
64
57
55
91
44
86
108
69
86
82
107
87
84
117
35
56
105
38
33
101
89
51
32
87
42
52
53
54
76
48
41
54
62
34
72
42
78
53
44
87
42
50
39
67
72
80
47
40
42
52
34
80
75
87
30
103
84
42
55
58
93
72
112
62
29
31
61
84
97
53
38
61
90
48
62
92
64
50
62
47
87
44
64
43
87
96
80
84
36
91
110
58
117
112
89
39
37
39
64
86
50
93
89
54
62
41
54
41
99
78
116
100
61
90
47
92
96
69
75
43
96
97
68
96
36
41
83
65
34
64
104
88
64
42
50
49
59
63
99
58
78
68
97
65
61
45
82
80
52
94
59
62
53
53
67
48
116
111
58
48
54
50
47
86
65
86
94
66
52
68
91
70
33
38
80
78
44
40
51
54
47
60
56
103
62
69
45
52
80
57
70
75
61
68
37
68
61
46
110
37
77
89
32
74
76
63
54
105
67
81
74
62
32
73
85
66
103
78
45
52
45
44
89
79
79
63
72
68
47
24
89
66
65
46
44
93
72
86
54
77
74
55
66
84
91
49
55
96
40
59
70
69
54
79
67
69
39
94
34
57
70
51
40
60
63
56
62
50
40
69
95
29
59
44
57
47
52
101
72
65
39
72
62
91
111
104
61
33
56
58
60
30
67
66
59
105
45
94
39
31
78
96
88
79
69
54
51
87
40
50
112
52
104
85
62
80
54
71
74
45
96
42
51
95
73
50
106
69
58
73
57
51
105
52
57
103
58
41
60
96
49
45
56
97
56
68
105
76
43
55
114
41
51
44
54
91
45
69
63
60
63
68
72
56
64
63
107
68
57
54
68
51
52
51
76
65
42
92
70
62
62
75
76
58
42
76
103
86
40
45
78
56
50
92
84
71
46
54
52
102
93
67
55
39
72
100
91
52
46
111
61
59
72
58
74
81
62
56
76
68
49
67
47
81
110
65
45
111
61
103
47
48
84
68
110
50
80
83
64
66
46
95
98
107
96
48
86
54
90
92
82
31
50
53
92
85
80
45
76
62
94
93
70
86
48
86
53
77
93
47
57
67
60
85
74
53
40
91
43
74
51
96
61
70
81
63
61
43
68
73
47
67
94
65
59
103
32
60
64
100
47
71
81
50
47
79
84
64
56
74
63
76
39
88
117
88
64
79
91
54
42
79
92
51
68
37
45
60
75
95
47
66
36
40
97
95
110
78
65
68
63
76
48
100
60
60
87
59
41
87
81
73
64
69
109
68
60
49
71
51
63
54
65
111
72
45
98
62
66
45
55
52
50
58
68
86
55
78
85
47
101
51
62
57
77
57
56
47
35
84
72
61
78
66
71
73
54
56
58
67
90
69
35
62
39
94
52
83
68
71
72
90
50
70
69
38
46
47
85
64
83
108
32
88
88
101
88
81
89
70
52
43
86
44
74
38
57
51
45
73
85
56
47
68
81
49
50
58
44
107
76
82
63
87
60
93
59
74
52
84
61
74
42
99
61
80
86
104
56
37
69
81
78
74
61
49
52
83
81
47
67
61
78
71
74
75
100
83
51
81
42
24
56
66
57
60
58
98
44
63
62
74
88
60
34
108
44
44
68
52
60
73
111
57
42
63
76
89
78
55
75
75
39
56
47
100
104
53
43
89
92
56
68
40
46
47
75
55
40
52
73
83
55
102
104
99
78
89
83
79
64
76
63
62
97
71
103
59
51
37
77
49
61
61
57
51
60
56
73
105
73
91
38
75
101
82
95
53
80
86
42
103
69
62
55
51
69
79
54
77
85
67
53
103
46
68
79
93
80
65
52
75
39
82
43
59
31
64
68
71
71
60
68
60
38
73
87
67
110
45
37
73
96
38
86
55
101
59
79
66
77
64
68
49
90
55
47
74
62
34
92
55
47
63
74
26
46
48
66
82
100
84
45
102
54
50
106
36
98
73
54
86
69
75
69
100
53
60
79
39
50
52
47
91
47
27
74
60
74
84
59
54
42
31
65
99
75
75
78
57
55
63
76
85
67
86
79
28
64
75
42
86
83
45
45
59
52
58
29
57
58
106
115
78
70
62
59
56
58
86
31
52
102
106
57
94
30
56
60
86
99
78
105
74
43
55
64
96
68
51
57
40
77
44
64
62
73
63
90
68
77
53
42
75
81
52
52
64
57
102
55
81
51
44
88
38
86
61
79
43
90
50
60
52
58
86
78
75
109
70
50
74
45
81
83
75
80
53
67
49
56
63
41
63
40
68
104
76
29
59
44
37
70
82
66
95
38
44
75
96
80
49
64
91
90
62
65
86
67
56
91
81
77
102
54
64
40
60
50
57
83
69
70
71
42
52
53
90
98
76
50
81
65
82
97
55
50
41
84
89
65
64
105
63
64
81
70
50
62
89
51
61
69
42
84
94
53
106
69
76
97
103
65
33
105
78
59
54
49
118
43
56
110
68
73
51
36
42
37
65
70
66
105
93
55
55
75
31
55
30
79
67
56
39
30
58
54
64
58
67
106
41
37
54
36
48
58
87
87
59
63
37
98
106
88
100
75
44
77
97
56
79
50
114
43
43
63
60
74
113
58
90
52
94
76
51
51
72
37
60
97
30
84
66
36
46
70
63
105
75
100
66
62
73
69
80
93
62
43
104
55
89
99
123
85
106
57
89
53
76
90
49
57
103
88
70
68
49
90
43
46
64
45
51
74
73
66
41
76
61
43
47
52
73
39
50
58
69
55
68
36
32
51
73
37
98
69
50
47
76
92
66
44
92
84
54
45
40
60
53
45
61
59
115
51
102
30
89
42
86
60
84
57
75
77
92
32
93
64
53
49
50
45
75
106
67
48
68
59
54
64
42
53
76
91
44
57
53
60
46
72
71
62
89
46
72
73
51
78
48
73
59
70
97
82
70
55
84
96
53
47
37
81
59
46
94
55
85
62
79
73
72
93
57
52
95
84
52
46
58
65
48
60
88
54
49
50
82
81
65
107
67
61
68
79
76
68
70
61
66
100
51
95
54
40
67
56
61
54
51
82
36
71
30
90
76
79
83
75
48
58
88
111
46
51
53
52
49
79
64
41
46
60
118
30
75
79
96
66
91
57
60
96
41
48
45
106
80
79
75
67
50
61
71
71
48
61
54
62
50
70
69
105
68
46
63
61
62
110
67
60
88
68
42
46
54
62
50
83
95
71
82
73
68
83
71
84
37
84
58
55
92
84
70
64
52
105
77
55
72
71
66
93
44
55
51
87
56
53
66
50
85
76
40
50
115
99
68
43
82
43
76
45
34
77
78
94
89
105
112
66
46
45
109
103
88
60
90
38
62
59
76
74
70
77
67
67
62
80
69
54
31
49
94
74
89
90
41
81
53
58
33
48
58
70
108
71
48
78
28
70
80
77
74
51
27
83
37
83
82
92
57
68
78
73
66
103
90
92
53
46
66
99
94
75
66
43
111
63
48
61
64
58
63
77
52
93
72
74
61
85
67
58
60
106
90
57
46
27
44
44
98
55
51
55
90
63
61
80
64
103
58
46
60
51
53
78
48
79
54
55
78
76
88
65
81
62
48
38
81
69
68
72
35
36
80
59
101
71
90
47
49
112
54
92
111
57
63
65
106
50
44
116
52
67
88
63
59
83
81
69
68
72
61
45
69
56
54
50
58
48
86
70
53
77
72
69
57
74
62
98
65
76
52
70
78
66
65
97
37
73
56
34
58
34
50
88
96
77
53
32
76
67
72
105
92
87
45
63
56
45
69
78
55
89
81
40
115
74
78
33
67
60
73
100
81
65
39
60
55
80
77
68
57
51
88
75
56
47
64
57
55
52
70
80
40
52
59
75
58
90
71
96
81
95
32
47
100
59
29
44
113
42
59
57
51
56
89
72
70
57
95
108
39
50
87
69
66
72
59
53
62
47
81
56
60
76
40
38
54
68
110
86
93
59
51
57
57
60
93
94
87
59
45
79
34
66
58
51
80
88
107
56
50
64
69
36
101
55
69
24
86
54
43
65
100
57
81
47
77
75
95
78
73
87
52
73
57
64
42
51
106
87
70
42
63
72
72
57
59
55
78
35
77
90
75
67
50
62
62
34
47
85
49
51
40
84
51
54
82
57
67
39
54
54
94
59
100
77
76
75
49
38
47
64
98
63
58
39
110
34
62
103
109
65
68
92
42
84
84
71
37
49
84
64
56
102
108
46
75
79
46
65
70
60
98
60
51
42
50
65
55
63
92
54
72
77
60
63
80
85
53
78
27
56
41
32
87
49
75
37
36
67
80
82
110
57
77
30
88
62
62
53
54
87
90
105
55
56
39
56
52
75
47
91
43
50
111
51
45
111
96
47
100
57
73
59
45
61
65
111
58
85
66
95
37
42
55
76
39
93
64
42
45
61
121
34
77
85
87
63
82
35
77
86
98
101
55
45
39
49
40
45
49
69
79
49
86
50
62
41
76
48
41
67
53
122
53
60
78
78
61
89
106
107
29
42
52
50
62
50
48
53
54
63
109
43
53
72
60
42
77
92
44
77
89
58
78
65
74
41
45
69
64
83
39
51
77
65
97
59
59
85
80
77
49
96
91
59
83
49
84
73
76
35
72
38
65
62
61
104
43
72
47
93
61
47
63
97
55
72
85
40
70
90
62
59
118
44
95
84
53
97
67
88
29
56
85
93
56
87
98
85
95
45
66
56
36
76
70
64
50
87
59
102
63
74
28
43
56
75
63
55
56
51
39
70
58
85
65
90
119
51
57
55
46
60
69
77
40
120
65
42
34
67
75
61
75
50
72
57
46
92
37
31
58
72
67
45
76
75
32
81
83
76
57
54
46
98
91
108
106
83
82
48
76
44
41
101
85
59
84
55
74
52
54
70
68
61
92
52
62
82
55
47
69
77
64
57
50
84
56
65
48
91
42
62
75
113
54
63
93
97
38
84
39
40
51
47
66
23
79
62
49
72
64
74
53
73
73
108
104
101
77
33
87
77
47
79
51
57
48
47
89
85
83
55
61
67
62
70
75
93
62
54
57
90
110
46
71
31
86
48
60
106
51
54
64
48
69
58
48
80
51
33
75
62
38
45
71
35
52
54
116
71
65
46
49
36
61
32
42
35
67
64
56
54
23
59
53
81
65
75
84
55
83
71
66
39
66
127
95
69
78
39
40
39
74
108
63
47
53
78
105
92
63
88
73
61
63
48
81
64
48
101
56
65
66
52
82
52
55
47
70
44
58
83
67
86
75
111
35
53
64
80
70
45
66
65
74
61
62
49
54
45
84
96
117
47
44
85
65
54
63
70
54
86
86
61
59
69
44
101
77
41
94
84
46
109
57
39
84
47
69
78
111
74
56
75
64
45
61
60
70
70
64
40
79
59
89
56
79
64
58
49
88
31
34
65
85
58
80
51
48
87
61
88
43
44
38
85
78
61
47
107
68
69
78
61
74
49
83
65
84
64
70
102
49
66
82
47
49
63
76
87
76
117
54
61
56
40
103
75
67
84
103
95
81
61
56
71
89
49
72
94
103
55
56
30
37
45
71
46
51
55
73
75
74
47
41
78
51
91
46
53
46
69
78
107
56
40
104
60
45
110
46
51
27
73
41
76
72
99
66
81
84
52
52
61
86
72
62
59
45
57
72
68
52
44
88
55
72
57
48
51
55
63
53
89
58
56
68
32
51
78
58
89
62
65
51
58
115
58
75
55
76
70
75
94
45
34
48
61
111
49
80
96
74
43
51
92
32
58
48
69
98
44
50
108
58
97
86
82
69
71
39
96
97
60
63
28
32
54
47
52
98
49
77
55
84
61
65
47
46
28
68
94
33
81
48
54
37
37
68
53
45
82
100
82
84
38
82
64
24
92
73
92
89
48
43
104
46
63
85
55
40
64
101
90
87
47
55
74
76
55
50
92
91
71
66
68
82
82
71
45
57
61
72
72
64
64
90
90
21
91
76
87
40
62
96
104
52
48
56
84
47
42
53
51
61
45
75
41
66
116
47
41
80
49
52
78
56
41
85
86
44
51
55
58
28
121
73
72
75
66
60
93
80
69
76
64
84
44
36
119
53
26
46
92
97
74
75
98
48
101
72
67
74
81
96
80
54
71
68
35
39
91
42
70
73
81
66
57
44
66
71
117
83
113
85
77
40
81
54
32
60
87
52
82
76
78
63
84
47
59
98
38
76
62
42
53
115
71
50
105
59
48
47
93
54
119
105
75
52
96
61
73
69
60
38
71
37
88
59
79
49
79
32
47
47
88
58
47
68
83
67
76
74
40
46
72
60
97
67
60
51
68
60
80
44
87
105
54
71
51
63
92
57
56
67
58
69
57
60
66
68
72
69
69
68
59
68
76
47
59
65
51
55
82
90
106
98
77
93
55
75
54
52
74
96
54
88
94
66
113
54
32
62
52
48
59
52
36
90
92
82
83
95
82
49
71
57
72
78
62
75
54
58
37
78
36
70
87
43
81
43
45
75
61
104
48
79
55
92
56
57
115
73
91
61
52
49
55
46
75
46
39
89
67
36
31
47
56
41
51
60
50
73
36
68
66
110
110
58
70
110
65
37
72
74
57
64
55
74
62
38
51
76
56
64
43
75
48
46
56
65
49
56
49
46
54
62
74
63
60
37
87
54
74
55
64
66
108
70
57
44
89
82
54
59
76
83
81
88
82
25
61
62
42
69
53
97
91
55
94
74
57
78
88
55
85
91
88
51
93
109
78
68
77
59
40
45
57
54
96
71
31
97
90
76
49
68
116
54
60
78
54
42
39
35
95
49
87
76
86
43
78
93
74
65
57
34
88
37
52
76
78
42
81
101
110
106
49
93
42
88
94
71
92
62
66
40
81
43
49
74
76
47
57
101
77
81
108
65
51
69
70
78
69
76
66
99
38
67
63
74
43
51
101
46
37
63
77
70
47
70
57
47
102
37
106
49
79
81
53
38
34
36
59
50
42
45
48
86
47
70
59
67
93
46
37
49
43
74
51
58
66
37
37
100
69
58
70
47
76
39
84
55
43
51
69
48
51
82
43
79
34
75
44
85
59
45
44
32
46
55
42
68
95
75
43
67
83
66
91
73
38
37
57
34
92
60
50
101
33
94
41
47
34
68
37
53
61
61
41
107
68
67
82
70
41
65
49
54
55
74
47
75
61
65
72
52
40
60
97
79
94
78
50
104
44
51
43
53
112
63
53
44
76
56
74
100
78
77
44
41
46
45
104
42
45
52
57
44
55
60
92
76
120
49
58
49
32
83
57
86
77
43
55
37
44
50
75
45
94
54
59
88
90
57
73
116
113
55
70
51
80
83
67
71
23
54
51
70
50
38
61
90
44
47
32
90
44
52
45
64
77
66
58
65
58
61
82
84
40
48
70
82
38
41
62
54
79
41
65
52
59
50
75
71
60
48
77
91
84
74
70
37
64
59
83
60
55
47
75
96
38
70
110
47
84
52
58
65
85
40
73
39
69
45
44
50
37
108
60
59
63
74
87
49
90
45
65
56
80
86
66
60
49
43
69
57
88
87
59
110
65
59
41
71
39
79
52
52
62
46
48
87
70
44
60
42
85
32
41
46
79
106
56
97
35
54
72
61
69
52
52
85
69
86
32
81
74
54
65
74
76
44
52
68
58
68
105
119
92
96
53
63
97
48
83
49
88
58
57
84
69
33
82
81
73
79
108
67
69
62
67
72
56
44
69
94
92
86
42
53
40
80
79
53
59
88
52
72
96
95
115
95
67
70
65
107
84
89
80
61
107
59
69
90
78
39
64
53
83
62
51
80
68
47
50
52
93
49
54
125
74
49
70
56
56
55
76
72
56
103
45
79
123
50
67
114
73
58
75
82
67
78
85
78
60
80
59
86
116
58
55
73
116
79
91
52
55
54
82
42
116
76
42
96
49
51
96
61
112
95
36
111
74
54
77
40
62
99
101
56
93
62
63
58
58
81
87
46
105
72
68
89
62
73
72
92
60
46
61
70
112
75
102
55
115
53
84
72
62
53
58
82
92
55
46
103
96
56
75
59
58
61
56
70
64
80
45
80
69
90
65
74
45
62
99
73
60
47
79
75
71
57
68
59
68
78
80
47
78
81
67
59
105
43
57
66
74
45
74
76
60
68
65
55
54
48
108
82
61
51
108
55
90
57
64
55
61
62
97
95
97
34
53
111
66
63
116
90
75
79
67
90
55
60
45
70
96
93
84
86
67
78
84
72
75
76
69
77
31
118
62
52
109
67
71
45
55
81
99
56
50
90
67
70
53
73
82
45
54
94
77
104
74
98
84
101
56
74
48
83
101
50
86
56
87
71
96
44
54
83
91
68
77
60
76
82
54
62
87
41
42
63
89
62
69
57
45
88
62
86
101
70
41
63
74
103
89
63
73
75
56
46
95
60
87
60
72
58
87
67
68
67
95
70
58
96
85
64
57
108
52
43
71
72
79
64
81
59
39
69
39
59
95
97
82
84
79
79
84
76
87
101
48
103
63
65
78
80
71
90
90
64
103
87
49
48
47
54
69
107
77
101
97
87
85
97
68
65
43
48
53
63
73
58
98
90
62
77
81
71
67
82
44
47
52
98
89
49
82
64
44
114
41
68
108
47
55
61
47
67
49
75
56
65
86
35
59
91
88
121
52
86
62
100
34
104
52
63
72
112
91
79
75
65
75
61
96
65
109
69
111
68
79
69
51
44
83
50
75
73
112
50
107
90
53
83
55
58
93
99
92
55
81
77
83
46
57
43
65
100
83
40
60
56
101
63
92
61
45
96
56
46
36
73
80
62
46
78
78
93
96
69
79
85
38
54
69
71
115
74
45
99
54
81
111
95
98
40
110
102
73
75
62
59
93
98
86
64
61
38
62
74
106
58
77
65
76
63
84
66
99
76
69
95
55
62
91
97
82
72
106
41
61
100
65
80
81
63
66
76
35
91
77
65
123
54
54
112
51
94
91
59
73
77
72
103
43
44
65
107
36
86
73
109
82
84
111
85
95
52
66
97
42
95
81
112
73
41
76
61
107
102
59
93
91
51
56
66
67
52
85
57
69
56
101
107
65
59
69
52
80
71
61
66
99
86
62
100
65
92
73
64
78
70
69
72
69
48
90
73
52
105
45
71
44
49
51
91
81
55
51
71
121
58
99
64
87
58
73
77
78
53
127
53
87
99
109
63
94
45
80
89
50
66
78
78
80
96
59
57
99
82
82
61
61
87
76
69
65
55
50
78
114
73
75
54
57
65
65
67
74
79
46
51
47
49
69
61
106
86
76
87
87
61
87
39
116
72
50
77
99
54
67
101
87
63
54
52
41
67
55
107
69
67
113
38
78
102
61
38
71
77
65
42
108
73
49
51
53
53
45
45
63
83
84
98
58
87
56
111
109
68
107
51
59
80
34
102
66
48
60
45
87
126
62
50
84
53
111
51
70
65
68
95
56
76
66
69
85
99
84
116
53
63
61
66
60
42
68
85
82
55
85
60
105
86
80
65
88
68
56
98
64
51
55
77
65
84
77
52
61
54
51
57
77
99
48
51
70
60
80
55
102
52
98
69
82
28
55
41
60
88
90
60
50
50
92
70
53
103
79
78
92
70
65
111
59
28
46
112
75
101
90
99
102
54
57
81
86
105
105
85
99
77
72
55
66
63
117
40
72
61
80
74
44
58
46
74
52
69
93
119
79
87
40
53
78
77
104
79
61
75
60
52
55
62
117
44
83
80
53
77
94
84
88
92
57
67
59
68
61
74
54
94
98
98
72
72
59
80
87
105
91
78
50
65
60
69
74
71
61
38
109
74
72
56
55
45
66
78
59
74
87
91
58
59
54
57
55
85
48
70
50
67
56
55
74
97
82
64
63
68
53
70
76
78
45
85
60
62
88
102
78
60
70
80
44
72
87
105
53
96
65
70
56
63
105
74
94
63
74
103
28
118
76
63
70
69
65
65
46
87
115
109
81
60
55
63
84
73
67
72
53
48
45
53
78
53
66
70
36
65
107
53
36
58
37
95
75
71
67
77
58
91
50
104
106
76
50
41
82
79
92
65
112
60
67
69
63
50
62
53
110
95
104
98
103
109
69
37
93
111
47
96
106
72
88
83
100
99
68
73
109
94
37
97
59
72
52
73
85
100
59
57
86
50
75
104
48
51
58
59
88
87
70
78
85
66
104
46
47
64
108
77
70
55
78
84
105
67
45
80
57
47
84
53
70
70
67
82
74
75
50
98
73
68
85
59
87
91
71
52
102
69
89
36
94
67
78
63
103
110
75
98
112
62
110
67
75
89
107
45
81
71
106
68
89
79
96
88
86
63
71
49
66
101
81
70
104
70
75
62
102
68
76
75
106
49
89
76
86
88
78
108
71
81
70
122
83
121
108
70
72
94
73
65
67
94
95
46
56
56
68
84
60
76
90
46
76
90
58
51
71
55
75
47
78
62
60
97
93
55
80
96
102
67
89
50
90
52
109
97
71
47
94
80
54
105
53
90
44
43
40
74
44
89
104
67
73
41
60
67
46
105
96
60
84
60
76
49
72
56
51
85
79
81
55
107
61
40
74
88
71
67
69
105
59
96
92
60
64
68
64
79
61
64
91
111
104
65
90
42
89
81
52
88
100
59
62
63
87
49
71
65
66
65
78
98
66
77
96
67
75
65
55
69
58
85
62
104
86
41
118
63
63
50
86
63
66
79
111
61
74
90
92
104
60
106
80
96
97
88
75
63
103
58
87
94
88
47
50
72
75
63
77
46
50
73
88
60
63
98
108
77
88
43
75
72
33
69
72
83
51
35
71
66
34
64
66
65
73
36
82
70
79
31
99
62
77
57
86
76
45
52
97
58
75
93
97
69
100
67
56
86
58
49
90
59
98
94
60
57
100
93
47
72
68
92
80
48
49
93
101
99
49
80
94
42
57
70
49
63
59
51
61
81
63
92
31
71
51
48
71
44
62
79
116
80
53
32
79
66
98
104
53
60
48
67
94
97
115
66
48
69
69
86
67
65
90
66
73
80
79
34
80
59
61
110
98
70
120
70
72
88
73
89
55
65
105
37
63
45
76
66
81
75
77
72
66
49
55
97
59
105
87
82
64
55
66
111
64
113
70
44
61
111
83
68
42
61
93
44
77
90
84
74
78
50
106
59
103
58
55
48
79
100
87
72
89
90
94
52
58
73
74
71
106
112
50
68
59
34
58
71
51
66
73
88
57
92
61
86
64
76
63
50
50
63
60
88
93
69
87
108
74
91
104
63
42
60
44
104
69
95
81
99
38
82
103
82
40
107
62
55
89
71
49
41
112
72
73
54
80
65
79
49
59
66
93
71
111
50
62
51
66
67
71
121
71
71
91
73
82
70
80
64
39
76
73
87
40
37
52
38
95
51
58
121
85
50
78
75
84
94
56
79
58
66
46
79
97
72
70
46
114
54
61
105
102
109
77
59
67
78
97
81
71
52
109
67
59
85
58
92
41
77
94
84
90
100
74
63
102
41
68
81
83
58
52
96
60
51
71
57
50
112
56
100
61
65
77
86
91
99
61
55
41
77
44
108
82
117
40
70
101
71
80
91
84
68
57
107
108
76
59
91
48
79
72
56
95
98
124
94
72
63
111
85
66
103
69
71
40
58
61
67
87
42
71
71
74
46
60
68
83
106
109
56
64
91
49
83
89
78
61
64
36
89
69
54
49
62
83
85
78
119
49
61
71
70
50
70
51
108
65
50
56
61
47
93
52
115
50
58
60
93
92
51
60
86
62
52
74
74
76
46
93
51
40
50
65
88
67
68
104
56
75
51
53
95
41
61
109
44
54
80
59
117
48
60
117
93
38
53
79
84
44
67
56
68
106
64
85
57
72
71
79
55
56
38
76
47
64
61
86
79
88
60
80
77
50
99
94
68
32
74
103
69
33
52
55
85
58
42
101
74
65
102
98
106
58
63
113
76
66
60
89
55
64
71
73
114
101
45
44
109
47
71
51
80
98
36
51
107
55
59
111
54
44
72
83
76
43
81
59
81
68
67
74
103
42
58
87
62
114
101
77
76
79
49
51
56
46
75
61
76
61
70
52
69
110
86
98
54
72
56
92
50
76
63
80
81
72
101
57
61
108
56
80
73
51
80
90
52
60
97
99
97
73
52
74
67
32
47
78
63
93
68
44
92
79
66
39
72
91
104
80
32
56
74
61
119
77
53
69
64
95
56
82
92
55
74
89
91
52
87
62
62
88
87
67
95
63
94
67
69
67
77
59
94
83
74
102
81
55
79
75
102
80
36
93
72
101
59
52
63
86
65
88
56
77
71
56
63
93
94
84
91
106
50
51
72
66
65
75
112
104
88
82
67
64
46
66
105
54
70
78
51
38
67
87
62
72
50
74
108
71
51
43
81
66
59
43
67
56
57
72
76
43
88
101
53
59
50
107
62
55
76
101
65
70
101
36
61
70
54
59
104
86
73
47
55
87
92
86
77
89
99
61
53
120
59
47
80
57
62
49
102
64
80
96
43
37
70
75
87
108
93
47
41
64
62
52
95
79
80
81
47
106
43
73
35
78
43
60
48
53
106
58
88
95
74
48
60
62
100
63
49
91
86
69
79
73
64
59
39
99
39
70
124
79
73
94
104
76
51
102
49
61
62
73
93
75
90
54
57
52
57
58
57
48
79
75
102
69
68
77
69
107
81
86
75
84
64
88
41
51
53
99
80
65
99
60
101
100
52
55
64
69
55
104
43
70
71
51
57
39
69
54
64
78
70
58
98
93
74
90
54
47
63
63
40
69
86
119
82
90
86
53
108
41
63
85
56
60
66
38
76
40
67
44
38
80
53
60
38
35
66
50
58
110
62
37
67
104
77
68
51
59
66
72
43
67
114
102
66
64
81
42
67
80
37
103
121
84
64
63
57
68
47
51
47
50
99
47
71
40
102
75
83
70
70
59
91
73
45
106
62
62
77
53
34
65
81
48
101
73
58
75
90
91
74
102
51
49
41
45
106
67
99
85
72
49
114
75
76
59
50
74
87
40
80
86
59
65
85
68
89
91
82
51
102
78
109
51
69
117
63
61
72
64
79
69
94
57
107
54
36
65
68
72
55
53
76
69
78
56
52
83
65
89
56
79
54
73
81
62
70
61
75
101
71
45
53
120
58
96
55
65
96
52
59
81
59
72
93
108
61
117
51
74
46
83
86
83
101
79
111
85
59
92
48
68
48
89
106
65
78
79
58
108
95
84
71
76
49
80
75
106
64
69
68
47
49
45
61
110
106
57
61
65
53
59
50
124
62
58
53
52
78
70
49
84
75
79
64
73
103
88
54
76
74
116
63
57
62
75
54
98
80
62
79
78
109
61
64
57
94
87
78
96
60
82
67
61
70
63
44
53
75
74
87
58
56
41
49
121
81
94
85
83
92
92
74
62
51
110
104
81
62
60
56
98
90
80
99
42
79
37
79
104
73
86
74
35
61
68
87
60
74
66
51
59
80
73
117
71
52
86
55
55
53
87
65
99
69
78
107
65
96
98
79
63
87
51
95
63
81
51
51
87
106
110
47
69
86
93
87
78
103
70
68
49
61
39
111
116
56
56
118
84
39
90
50
46
71
66
62
49
46
55
87
92
47
83
90
85
84
51
85
39
65
86
78
92
106
74
63
53
45
90
44
57
52
65
51
78
76
79
70
59
85
75
87
38
95
92
79
70
72
119
103
75
79
86
76
35
72
51
110
62
80
82
32
64
70
82
66
47
79
51
57
61
52
68
103
60
85
70
84
75
63
66
73
68
104
120
52
58
67
73
53
43
66
63
53
62
55
100
58
103
71
58
65
98
70
70
62
50
69
54
77
69
60
104
92
57
109
63
41
44
52
53
57
65
78
46
45
65
82
90
91
71
48
52
47
78
99
62
74
35
76
70
56
87
54
61
43
113
73
49
113
49
88
45
52
72
80
100
81
81
64
81
66
104
74
42
86
64
65
74
53
76
63
107
87
67
72
77
47
66
52
56
107
42
49
102
76
86
69
79
53
88
77
83
79
104
70
87
57
38
65
59
85
108
80
76
70
49
53
65
75
35
44
73
89
98
73
56
64
38
50
63
59
75
45
69
56
80
80
90
70
76
70
55
78
96
70
71
89
64
36
116
86
59
51
78
82
113
68
51
103
62
110
53
49
114
53
87
88
101
54
110
64
49
79
68
61
70
103
61
46
108
56
84
47
65
76
78
47
87
109
50
111
104
104
94
43
57
82
54
93
54
60
92
80
93
66
67
98
63
102
63
80
103
56
72
76
113
66
55
91
68
80
74
70
63
46
68
68
61
115
79
56
67
59
44
100
62
82
64
44
61
78
86
29
55
27
66
51
56
92
64
40
65
51
59
61
79
62
101
52
82
98
62
66
119
47
61
83
87
53
81
63
98
109
50
51
109
68
64
104
51
100
72
92
75
77
73
68
33
41
77
78
79
81
69
56
56
76
87
58
72
58
42
43
43
73
97
44
86
49
103
74
37
95
40
67
81
82
71
107
35
124
66
67
57
73
55
70
59
85
59
56
47
48
39
76
113
60
47
72
45
100
79
92
52
75
55
108
108
60
48
61
58
96
102
50
56
51
70
59
76
60
57
92
51
103
68
107
46
38
53
117
68
82
63
75
72
72
41
90
42
95
50
97
88
64
68
59
70
77
89
52
87
97
86
65
62
92
79
55
77
57
83
64
70
60
62
100
54
111
100
69
58
83
59
60
59
72
124
72
78
69
72
69
49
71
52
85
74
56
105
43
90
67
58
82
111
81
53
87
86
58
49
115
57
99
103
68
66
57
83
61
49
80
93
65
103
56
32
73
54
55
37
50
60
51
88
57
72
62
87
103
36
55
105
50
110
70
64
61
54
66
54
54
51
82
61
88
105
86
61
84
99
76
61
77
40
90
71
73
107
62
62
54
56
46
59
46
82
39
92
52
53
88
72
69
63
55
78
74
61
80
46
57
79
57
74
69
86
55
90
85
90
67
72
90
42
66
108
50
120
102
64
49
107
49
55
102
41
61
81
63
52
65
61
81
69
68
77
84
92
91
106
56
84
46
46
81
62
86
57
81
47
50
104
59
63
74
84
78
51
48
67
47
84
44
54
89
100
65
44
58
52
41
91
107
106
70
68
69
84
57
86
97
62
62
52
51
61
81
64
83
83
38
71
54
41
61
65
56
51
105
68
67
94
74
83
102
69
59
78
78
68
81
28
63
70
54
54
76
83
48
83
80
52
79
69
107
61
34
70
82
80
63
56
110
58
73
78
43
64
95
85
59
65
78
79
35
98
102
50
59
95
70
86
37
52
67
78
75
65
80
80
66
108
60
58
56
75
96
106
88
86
56
45
104
45
50
64
48
101
104
81
73
48
71
102
57
54
101
75
42
53
47
62
85
55
79
45
59
39
61
95
74
68
80
70
84
49
57
67
95
98
93
51
87
55
102
98
81
79
64
63
92
70
48
46
85
57
64
80
49
56
48
117
42
71
88
38
33
45
79
46
94
108
96
73
67
93
42
48
100
69
90
55
65
51
61
71
40
89
43
65
99
103
79
56
51
55
101
96
68
114
87
80
85
82
98
76
47
65
79
59
56
60
99
66
75
85
45
52
53
55
118
78
86
57
66
61
53
49
52
59
92
89
47
74
56
62
66
64
64
41
48
72
86
88
65
81
60
74
87
56
53
80
72
55
57
107
106
40
91
62
63
60
89
82
78
45
46
80
51
44
64
61
117
106
71
60
76
85
45
97
88
50
88
58
31
113
59
73
73
75
105
77
104
88
94
93
80
82
91
60
93
91
83
53
66
61
111
92
111
52
76
54
72
79
57
48
47
105
53
46
52
60
73
78
49
77
97
88
63
55
108
105
53
72
68
63
67
61
65
76
84
92
57
67
84
104
47
88
75
79
56
84
55
65
66
88
61
84
68
88
64
47
80
62
54
37
58
53
53
83
72
90
57
71
59
89
81
89
92
72
52
52
49
91
78
82
61
100
103
53
43
75
103
52
75
106
76
73
46
51
57
85
66
32
99
78
89
74
69
83
31
117
52
101
61
76
64
80
75
96
82
80
108
71
53
71
65
90
46
57
56
75
105
39
93
88
68
102
47
95
57
61
48
55
94
82
36
71
69
40
75
54
89
85
53
60
86
59
54
59
38
112
57
68
68
79
71
56
77
55
58
66
60
99
49
127
47
66
102
98
77
81
98
62
55
79
63
95
75
31
71
102
68
109
56
71
55
79
47
75
74
89
61
81
52
87
62
75
48
59
62
65
88
77
58
49
89
47
62
78
45
57
60
49
69
101
55
76
45
42
90
54
106
59
88
42
57
81
109
89
60
67
94
89
68
57
75
59
64
99
62
88
91
77
84
57
105
59
68
54
43
49
59
76
54
49
54
61
81
98
64
101
82
71
73
82
83
61
72
60
53
84
64
68
127
54
43
53
42
99
67
97
103
77
62
59
49
39
67
93
72
62
108
104
104
85
46
58
46
36
55
79
60
58
82
60
99
72
69
51
82
76
67
42
45
56
63
38
63
67
100
64
67
61
95
48
47
84
38
69
40
72
78
96
69
64
53
86
52
55
82
55
61
49
91
101
46
80
72
115
93
37
51
56
97
65
68
65
105
59
73
61
98
58
58
65
71
83
65
48
62
62
89
36
61
76
79
43
116
75
56
77
55
94
78
73
48
54
80
79
91
57
41
98
110
71
94
49
85
49
98
91
83
72
53
105
55
75
123
96
52
63
92
102
43
42
42
42
59
108
74
80
95
100
40
101
66
69
62
69
101
58
99
115
76
77
70
87
96
76
65
44
84
57
53
70
82
103
64
65
64
63
112
55
72
55
83
71
43
81
58
82
114
69
49
71
87
101
58
91
49
86
78
108
109
39
50
52
40
41
71
87
67
89
92
39
77
46
37
75
85
75
54
98
46
70
71
94
93
51
99
114
64
48
80
92
85
94
48
64
49
41
106
55
58
101
53
70
81
68
82
72
55
67
48
82
59
61
64
90
51
80
62
76
70
110
113
74
53
77
84
53
54
62
93
57
72
61
73
104
59
64
80
69
51
76
53
74
70
54
90
99
55
45
81
50
41
87
73
70
89
81
60
70
60
64
54
82
71
96
79
34
95
76
76
52
109
74
83
112
46
80
63
69
74
96
48
60
86
92
77
87
97
84
68
66
93
57
56
88
85
64
48
54
81
100
30
46
72
73
78
99
104
84
89
87
76
79
80
69
63
61
58
76
102
42
51
72
61
103
50
64
65
44
61
112
100
120
52
79
88
37
78
80
81
43
58
74
103
64
57
63
72
89
44
74
78
29
40
60
56
62
73
95
80
50
110
70
71
61
77
58
77
99
72
74
56
84
47
57
81
78
45
81
74
85
51
44
28
58
74
54
84
44
72
99
70
30
86
63
92
66
87
35
83
82
47
78
56
62
65
62
58
87
107
101
62
66
67
51
87
51
53
61
67
80
75
62
121
73
87
50
38
47
63
87
45
90
73
100
83
87
76
84
48
101
45
92
62
84
67
88
106
67
100
70
94
76
64
53
74
51
103
81
76
71
83
47
92
50
64
58
83
60
99
40
96
59
46
61
40
90
83
71
65
67
64
71
44
56
78
86
88
62
51
44
100
32
91
56
50
37
52
81
118
60
64
82
37
73
49
65
76
113
55
35
91
65
54
105
79
77
89
86
61
52
73
69
56
59
45
87
54
56
67
45
49
63
93
54
75
85
60
90
98
86
58
98
43
70
69
46
57
90
97
75
61
113
112
65
51
91
68
76
44
86
69
74
83
86
53
64
55
99
52
73
73
94
45
90
59
57
111
46
55
62
82
87
40
63
46
61
108
48
45
91
108
58
68
70
83
87
82
58
98
57
113
75
58
53
61
54
73
77
60
84
95
97
82
100
56
51
73
76
71
49
48
62
60
53
87
54
46
76
96
73
75
76
75
49
64
41
100
67
80
97
80
80
48
60
49
93
42
57
75
80
61
109
56
85
110
53
103
26
82
109
58
61
97
111
63
76
91
97
42
50
87
62
71
39
77
52
63
63
55
57
51
66
80
72
101
51
77
52
61
74
61
62
96
71
78
64
63
59
56
49
54
98
78
78
50
63
94
48
98
113
102
56
119
57
75
108
68
80
55
73
71
56
66
57
106
60
76
72
60
66
87
51
87
91
40
66
63
70
94
76
112
66
41
100
44
52
88
87
86
91
70
54
51
60
78
59
59
101
52
97
39
43
64
91
49
72
62
41
87
61
93
61
95
90
94
74
68
97
52
106
70
44
112
74
96
46
98
68
51
74
74
82
67
49
67
59
77
103
76
81
65
50
58
54
77
84
61
99
98
85
84
85
111
60
62
69
69
69
54
101
52
40
103
77
89
47
34
44
78
58
95
48
39
65
73
102
99
83
59
60
42
49
81
58
33
70
103
73
84
80
81
38
97
85
104
52
53
55
64
65
52
32
103
55
70
66
59
79
70
75
105
59
78
79
57
41
54
116
94
63
71
69
83
83
55
88
107
91
64
83
79
55
107
58
66
62
57
51
42
53
55
73
67
89
58
52
76
113
76
89
70
75
86
65
75
83
104
52
75
70
55
103
77
82
92
103
53
62
87
73
49
53
63
90
49
63
48
34
70
35
66
44
67
89
74
100
62
67
61
71
59
92
69
58
60
74
70
36
51
41
61
93
66
85
54
42
66
47
111
49
63
62
47
56
29
32
64
52
104
69
83
71
49
52
55
114
47
91
66
69
89
100
81
98
53
98
60
73
64
54
86
79
55
83
72
72
52
44
96
53
68
70
100
66
69
72
66
68
55
64
52
60
89
65
75
83
74
107
66
80
61
99
55
76
45
73
75
89
119
75
96
90
81
60
93
91
90
79
66
92
87
48
60
45
52
56
88
44
65
101
59
54
93
86
43
83
49
60
101
48
104
79
112
67
79
55
66
71
61
79
33
101
100
25
47
107
72
74
63
67
104
94
61
73
54
88
44
54
87
76
94
48
78
40
47
53
75
94
76
89
90
61
76
59
54
85
83
43
70
75
117
95
54
69
58
71
96
71
95
67
111
63
62
38
113
93
105
86
84
77
89
120
54
47
73
59
93
40
94
70
62
82
55
44
79
96
40
41
89
65
62
44
74
91
60
69
102
55
69
64
62
56
49
47
73
63
71
81
49
64
91
63
80
68
77
82
53
60
104
72
44
70
44
96
51
109
73
82
30
60
103
72
92
55
104
71
96
65
56
54
73
83
70
69
65
43
67
88
55
103
56
70
45
63
60
58
66
75
112
75
72
83
105
86
88
112
86
99
55
57
65
104
51
76
63
29
72
68
71
105
74
79
43
78
95
58
74
50
55
76
96
64
80
115
71
44
48
57
58
76
104
72
47
52
77
72
84
74
60
61
85
45
64
70
59
73
37
107
58
36
57
84
87
85
85
84
41
59
64
62
75
56
85
87
64
63
70
103
60
91
84
67
97
85
102
50
66
56
52
52
109
69
110
116
69
64
50
45
63
71
52
61
40
73
82
88
46
68
44
42
87
72
57
74
73
103
43
71
59
95
68
48
53
108
68
56
77
58
108
98
33
76
75
87
61
53
75
87
88
103
44
100
114
110
86
65
47
54
100
87
80
82
70
46
97
57
60
106
71
61
46
82
81
53
113
83
99
98
65
80
49
51
70
93
95
74
89
55
87
47
78
60
75
44
103
93
51
61
100
83
76
51
82
62
54
94
69
113
57
48
46
116
39
82
47
84
76
78
99
76
73
93
79
61
63
56
72
48
88
80
56
64
43
62
98
63
68
49
106
74
50
62
49
69
56
88
104
103
49
52
109
61
111
87
90
46
67
105
90
63
63
57
76
86
52
91
57
90
42
58
56
64
65
58
84
80
67
62
96
78
88
70
68
54
68
49
115
59
67
86
97
98
55
57
73
43
103
40
109
101
70
97
74
54
56
84
43
57
78
88
63
40
79
87
43
87
89
94
47
64
48
49
65
49
62
43
51
54
90
79
64
44
77
72
111
81
72
63
91
76
89
52
41
49
79
59
64
44
43
53
69
71
76
119
97
60
87
40
57
80
85
113
109
93
105
58
51
63
63
66
79
65
51
63
68
80
99
49
68
67
75
83
51
34
64
92
48
50
58
55
62
49
60
84
79
79
80
48
94
40
72
66
81
36
67
77
51
70
66
73
70
84
76
62
61
86
40
64
87
55
94
103
68
65
63
89
59
105
31
103
78
44
71
112
73
59
65
31
61
42
65
56
70
51
77
62
107
68
63
93
94
63
90
118
62
61
63
81
73
38
52
85
54
69
97
79
99
107
86
78
79
109
62
67
48
109
92
52
45
82
79
42
66
101
78
74
99
65
87
79
46
117
68
54
54
83
53
60
127
52
111
62
60
38
73
98
96
82
57
65
40
78
68
50
90
64
69
102
76
65
75
46
90
87
68
105
61
80
81
77
69
49
47
53
60
76
51
49
61
54
67
77
110
63
52
67
36
53
51
50
76
58
94
58
87
81
58
49
103
103
78
51
83
68
95
65
93
74
104
38
53
73
112
63
70
112
83
68
65
85
47
74
56
58
69
77
95
57
70
85
92
38
65
64
79
54
48
39
54
71
43
58
86
68
35
98
59
62
50
52
67
57
79
60
74
61
108
62
68
73
65
69
71
50
58
52
77
59
105
69
65
43
46
63
102
85
101
43
87
100
62
60
60
58
69
95
49
35
50
66
74
114
46
72
76
69
56
92
72
99
76
85
46
79
83
98
65
84
84
31
66
56
77
53
111
65
70
76
76
85
78
75
61
82
86
62
118
91
68
74
61
86
49
51
85
113
111
70
55
56
67
63
74
56
83
102
63
59
42
54
56
56
106
98
57
69
76
66
84
60
110
71
60
33
118
91
56
55
113
52
66
108
53
80
78
75
67
62
60
65
57
66
70
103
60
77
57
65
112
104
40
50
79
59
44
62
69
82
110
47
69
72
74
99
88
60
81
71
43
47
64
44
80
46
75
78
43
62
93
80
42
52
85
53
60
44
78
46
55
61
44
101
75
86
62
39
79
43
77
70
70
101
73
79
76
71
52
79
126
87
58
46
71
85
100
83
41
74
24
63
45
94
43
125
88
52
67
44
83
107
95
69
67
68
51
84
58
45
33
55
56
84
94
34
61
57
60
68
57
80
64
76
54
73
60
107
62
72
92
48
114
59
82
103
49
77
114
59
86
87
42
77
82
40
42
94
62
75
46
47
81
79
51
113
48
78
80
45
104
65
48
117
73
87
76
51
68
40
63
58
94
81
51
52
66
69
87
67
42
114
67
66
106
100
79
56
81
56
46
88
39
87
99
63
69
51
78
103
87
105
70
76
76
115
99
114
78
52
71
75
69
66
45
62
102
65
66
110
50
61
62
79
63
75
70
61
81
93
80
50
53
73
49
59
52
106
45
57
104
76
103
80
44
88
58
99
104
68
75
102
76
51
122
67
69
52
47
50
51
91
46
60
106
60
39
74
48
120
53
63
43
111
91
83
44
55
71
51
37
115
71
58
69
59
70
53
88
57
61
109
48
101
73
106
62
70
35
92
47
39
83
71
68
61
51
57
91
50
77
37
38
70
103
63
87
117
68
69
41
54
78
59
79
64
51
48
61
80
93
70
53
66
82
79
84
63
81
51
65
91
70
70
98
93
103
81
57
41
81
82
98
98
56
112
56
91
38
56
117
52
53
40
75
74
58
63
63
70
39
59
59
80
65
64
58
79
102
49
97
76
68
51
51
41
83
46
80
98
81
118
52
89
86
69
80
69
54
62
40
44
62
53
47
54
90
59
69
96
71
113
63
75
102
41
39
52
47
39
71
46
75
53
68
81
40
54
69
55
80
84
49
63
54
60
41
84
87
41
102
69
91
90
98
76
52
63
95
71
83
97
61
65
54
83
77
102
86
90
72
106
27
89
84
109
72
38
110
80
67
60
117
78
90
107
78
54
87
119
83
78
72
110
109
88
88
40
42
75
106
38
91
89
47
47
112
104
55
47
85
40
91
41
96
40
57
37
49
96
49
41
55
60
49
77
69
50
70
70
67
78
53
97
54
70
57
68
68
90
71
98
75
78
91
58
98
105
62
54
63
51
53
79
78
108
67
73
47
68
87
66
69
67
44
55
56
63
92
61
54
44
61
89
63
58
81
55
55
36
50
66
45
89
91
97
106
75
71
120
86
76
83
109
52
90
75
68
84
74
73
45
52
60
73
56
65
99
95
60
63
68
84
63
76
87
119
71
79
56
76
100
45
78
88
109
31
57
89
81
54
97
76
92
66
76
33
77
53
52
63
109
75
97
78
72
100
71
80
73
63
76
46
54
97
53
106
61
83
54
87
54
66
82
69
72
93
75
36
72
84
63
68
75
90
58
58
117
52
105
63
65
62
50
51
66
78
84
89
101
52
49
63
52
85
43
73
50
62
89
46
74
51
74
106
59
78
42
62
90
94
56
58
83
53
85
61
44
70
77
72
67
71
98
77
74
105
73
40
99
86
46
100
69
69
63
58
72
61
66
42
40
98
67
66
87
76
52
52
95
47
79
90
48
60
85
61
75
63
91
63
51
50
109
79
69
94
58
60
38
97
93
45
93
49
60
60
58
52
80
86
79
56
110
90
56
66
72
72
87
108
93
70
83
65
37
89
65
74
49
54
73
73
87
58
78
85
66
106
80
65
73
81
74
88
54
48
100
100
64
74
69
84
100
68
62
111
79
98
69
72
49
50
66
44
67
46
81
84
68
70
74
76
38
49
46
55
55
72
82
77
75
79
89
91
60
48
69
51
76
70
53
67
47
122
68
53
105
102
69
49
57
53
108
108
50
52
66
85
48
79
86
90
46
53
73
59
47
103
72
43
39
61
69
83
40
58
52
39
81
64
74
71
109
56
57
55
34
45
68
66
71
72
72
57
44
80
77
98
92
86
60
40
83
66
62
101
74
50
62
107
35
29
41
99
51
59
91
86
56
53
105
56
57
98
78
66
41
40
54
48
61
43
85
69
87
50
95
81
110
75
86
62
50
69
67
85
105
58
54
97
98
96
65
79
111
80
66
53
79
76
76
87
42
74
76
65
86
36
101
29
40
75
109
48
49
64
80
58
55
77
81
76
84
89
52
60
67
63
42
115
45
62
31
62
96
83
42
75
33
84
77
76
89
81
73
65
54
60
85
94
80
72
54
78
85
67
68
64
89
71
71
108
73
92
70
65
71
76
53
43
55
115
75
44
75
63
79
99
90
88
77
71
85
55
46
48
119
76
70
67
69
96
68
94
56
67
60
102
61
80
117
85
69
92
62
92
50
97
95
85
112
72
74
66
99
68
64
63
61
77
34
90
52
71
80
79
78
31
72
78
90
44
78
75
54
92
78
74
97
90
60
68
59
41
56
34
36
32
54
52
69
37
95
45
50
72
87
92
91
58
44
110
60
68
87
74
83
83
87
106
57
52
40
73
91
65
64
47
50
56
105
63
69
108
88
95
65
85
110
74
34
98
49
83
92
55
90
65
78
47
79
38
80
53
45
72
70
43
58
90
51
49
63
42
51
102
71
57
85
65
60
98
68
86
48
43
52
32
75
105
65
72
45
84
61
87
60
62
79
81
69
81
36
56
65
73
65
109
89
77
74
77
57
62
73
70
39
71
51
91
46
84
60
90
100
74
99
65
55
76
84
68
62
37
50
45
54
56
91
56
79
70
82
79
61
65
72
53
87
74
45
95
43
61
50
65
48
71
42
110
40
74
64
47
70
59
98
55
110
80
72
68
86
102
51
68
78
70
56
88
88
67
60
92
43
74
56
100
65
57
76
59
77
48
49
42
68
86
113
89
55
79
43
80
86
46
68
72
88
48
94
110
87
56
57
107
73
62
66
71
106
67
59
65
60
92
103
50
112
48
68
78
61
68
38
61
52
93
82
74
106
42
59
73
53
60
64
67
97
47
67
95
95
72
50
81
73
70
56
46
50
83
74
76
70
52
58
85
82
98
67
57
60
36
104
49
40
103
40
59
67
43
76
113
55
51
60
89
54
57
74
84
99
65
54
40
67
101
54
113
45
36
40
117
90
52
86
95
72
75
46
89
71
43
78
51
64
57
64
71
47
77
69
56
67
32
59
84
84
69
50
49
67
73
52
51
31
55
70
36
60
73
111
53
77
73
89
103
54
57
67
57
53
69
61
53
77
61
53
57
48
73
46
52
63
60
49
97
83
109
55
81
81
67
58
90
97
66
89
89
41
102
90
79
84
74
59
62
95
79
99
65
70
109
43
46
68
56
43
74
74
80
75
45
93
75
84
71
79
102
65
60
96
45
100
59
70
71
59
54
65
83
73
53
93
55
76
108
73
39
66
52
67
45
56
102
101
95
57
80
47
82
78
51
72
48
113
34
59
92
104
65
69
72
57
54
87
51
77
60
79
54
55
79
76
68
100
72
100
82
96
52
86
56
100
61
73
70
56
60
75
59
48
59
53
115
80
53
45
85
68
54
62
73
95
71
62
106
56
65
55
77
40
65
58
94
39
99
53
113
89
43
90
67
79
42
76
52
79
38
67
101
88
76
73
86
80
66
67
61
69
59
54
62
90
65
77
56
82
63
74
108
52
50
56
77
75
94
81
80
69
94
74
78
112
106
50
73
98
121
51
67
107
76
44
45
64
90
43
69
52
76
115
71
70
101
93
97
69
65
71
50
103
66
90
80
64
100
106
80
66
67
57
73
92
76
65
74
89
58
103
53
79
60
91
61
49
92
88
89
63
91
64
58
62
91
67
71
72
73
108
73
62
37
110
59
45
83
60
72
56
75
67
58
93
85
58
79
83
92
54
45
69
92
47
89
58
97
54
62
111
76
72
85
40
80
84
94
88
74
72
78
92
79
63
84
49
49
79
79
76
104
65
64
82
81
110
80
93
64
72
56
72
74
60
59
44
93
58
92
49
65
51
110
85
95
78
58
60
93
94
92
69
58
96
52
46
106
72
61
82
58
88
80
45
51
42
97
81
58
65
78
59
103
89
104
62
80
45
95
73
94
69
89
59
66
90
52
89
49
65
86
53
105
75
69
46
84
62
75
109
111
54
89
43
95
51
109
78
85
99
112
95
72
59
103
44
121
87
83
50
69
69
106
45
73
92
61
72
84
50
82
99
87
98
60
92
88
49
75
99
107
49
80
48
57
74
53
50
87
58
88
69
67
73
83
89
117
88
68
84
88
93
82
93
83
87
68
60
81
57
33
39
52
57
86
115
66
73
56
45
47
67
84
83
68
89
47
82
72
52
65
47
69
91
49
39
67
81
52
94
76
73
60
72
52
73
103
100
79
57
52
94
100
75
49
72
104
82
79
61
45
73
49
66
66
87
69
63
69
72
75
106
68
86
65
72
49
78
72
80
97
66
80
86
111
76
48
80
82
59
67
67
58
63
103
54
84
80
70
103
89
72
94
61
54
85
43
71
77
58
104
101
56
118
70
61
58
85
117
101
100
88
89
94
45
74
45
113
61
52
80
79
80
88
91
83
51
43
97
72
101
68
64
75
76
63
77
80
52
81
77
65
113
84
53
63
108
78
76
62
42
111
56
67
73
111
92
73
78
71
115
58
66
63
79
99
85
104
70
66
82
73
89
60
98
64
57
80
63
55
99
65
67
61
76
80
122
62
76
87
74
57
99
55
86
76
80
71
81
54
61
68
67
52
92
62
72
53
78
67
62
73
66
84
53
56
116
77
74
51
52
50
92
99
48
75
105
116
47
58
67
55
71
59
66
88
62
79
78
85
98
39
105
64
81
79
73
67
71
83
76
57
62
112
63
84
69
56
46
58
55
70
95
48
62
64
50
53
61
89
78
62
85
75
81
59
109
60
90
45
76
92
111
103
80
75
93
96
54
85
81
58
70
63
89
86
69
58
105
57
96
77
77
89
75
79
91
77
89
64
102
64
55
60
85
55
70
81
47
76
113
89
99
67
64
34
85
46
58
104
58
92
80
80
73
105
103
113
92
62
68
52
104
102
58
77
89
112
72
45
84
42
87
103
95
77
82
77
96
88
58
65
52
84
72
53
81
54
81
85
77
98
75
60
102
101
118
72
64
96
63
45
109
64
65
81
107
59
79
81
62
86
56
84
43
68
60
60
97
106
36
83
63
41
66
54
64
58
65
94
61
55
73
74
85
66
88
58
40
70
90
61
56
78
44
113
73
111
87
59
88
86
116
60
113
95
58
53
78
57
76
123
95
85
49
87
62
85
117
82
92
70
99
109
74
62
50
78
93
49
54
61
68
106
100
75
75
60
55
60
60
66
96
91
77
44
73
86
62
97
66
55
85
84
81
98
58
91
65
69
78
78
85
69
82
82
71
87
108
88
78
59
68
86
90
64
93
92
55
79
72
62
42
87
86
74
70
73
63
71
54
78
106
71
58
93
120
116
85
47
94
58
89
69
76
68
73
70
76
52
105
86
68
72
60
61
77
80
84
75
55
74
55
54
105
65
21
60
77
90
94
58
73
55
86
51
93
50
43
58
70
96
72
108
78
91
99
58
103
78
81
51
61
59
84
96
86
48
70
84
114
106
80
78
121
70
105
100
59
117
77
69
52
61
85
47
52
87
67
78
90
73
58
90
112
41
56
108
62
97
103
82
89
69
71
56
104
63
65
70
97
50
68
92
59
53
67
70
71
85
63
103
77
49
106
38
56
64
95
90
58
83
56
84
76
58
98
106
101
79
38
61
44
103
108
95
57
98
116
48
46
117
61
83
80
81
100
99
65
56
76
81
43
45
73
86
64
82
117
56
67
52
75
47
81
58
47
57
54
65
94
68
73
41
80
76
44
62
87
71
53
76
104
78
67
79
116
116
67
85
55
81
76
65
118
83
107
48
47
57
71
89
101
101
75
57
55
29
62
57
70
99
111
91
75
41
77
48
64
70
51
72
92
63
83
79
54
96
61
92
81
116
63
94
93
88
83
52
90
63
68
61
57
72
66
41
57
78
90
39
60
44
78
111
42
55
75
61
70
69
87
78
68
50
116
79
72
52
81
48
95
111
69
92
57
75
45
55
127
73
68
90
86
55
79
61
75
72
45
84
63
72
49
70
78
64
47
62
87
84
48
61
63
104
67
55
83
67
84
79
54
58
85
48
127
74
80
61
80
98
62
75
55
77
42
67
94
86
107
60
86
77
71
106
58
62
115
73
46
88
49
57
68
67
107
78
57
73
65
70
69
78
68
47
57
79
43
49
75
57
76
66
93
42
60
57
84
79
53
81
64
90
51
50
48
103
104
107
98
88
50
60
51
107
81
81
97
77
93
71
65
45
73
59
85
88
89
82
40
65
57
78
85
107
53
60
72
58
105
100
57
98
61
104
61
93
64
81
93
99
48
56
43
101
79
53
54
101
65
65
55
92
78
43
51
92
58
57
108
82
91
34
107
62
77
44
76
113
60
114
57
83
78
83
84
74
79
104
54
72
45
56
85
38
56
108
97
90
92
87
65
37
32
103
68
76
65
61
75
64
55
40
59
75
83
68
69
53
83
39
59
85
112
73
95
99
57
54
67
89
89
50
87
33
70
62
79
87
104
79
70
59
53
76
85
93
34
111
99
79
103
80
74
67
82
89
65
67
113
103
64
67
110
58
57
112
75
59
76
55
53
65
96
74
105
80
60
84
78
105
83
54
103
79
58
55
50
84
43
69
78
47
65
71
60
88
104
62
57
54
107
91
73
70
85
82
68
70
48
48
72
80
39
54
96
80
80
69
78
51
57
98
89
69
86
92
68
56
83
48
79
54
71
60
90
79
57
78
63
99
95
45
59
55
65
86
80
95
61
117
75
45
62
85
70
47
101
78
64
94
72
50
71
79
59
66
53
72
81
48
55
111
88
63
100
57
66
80
57
98
42
65
40
58
84
53
85
74
36
63
62
52
78
79
62
102
71
56
85
75
104
107
104
50
51
59
68
83
100
56
77
58
51
85
101
79
64
99
72
77
96
62
92
91
94
79
43
60
63
97
101
88
103
60
101
103
87
69
86
59
52
58
99
41
68
77
77
70
111
83
83
78
75
79
111
74
81
44
75
72
71
65
92
80
88
94
90
55
81
94
61
57
59
93
60
55
83
91
59
55
68
89
57
51
69
88
51
56
102
60
45
55
107
53
117
66
81
87
61
57
66
111
89
89
57
64
61
91
51
35
71
106
64
65
66
48
74
66
43
49
83
67
66
53
63
79
71
69
101
41
40
97
52
50
70
81
104
106
84
60
68
102
55
79
60
84
82
53
43
48
99
67
41
39
76
89
57
86
70
90
65
74
60
86
61
78
56
67
65
92
89
75
70
53
84
43
59
77
95
88
106
61
93
87
73
109
74
80
55
70
81
103
104
89
100
51
74
74
71
83
35
72
71
70
73
65
75
46
104
56
107
85
101
67
68
75
52
111
51
63
104
105
71
67
74
103
68
73
70
84
60
64
64
70
76
108
88
50
68
67
79
74
73
51
68
50
57
85
53
85
80
114
84
52
84
69
101
68
87
70
87
106
78
59
66
80
63
46
67
77
87
57
78
62
77
47
96
78
60
90
66
42
49
44
74
69
60
52
56
78
96
71
80
73
91
85
73
76
65
64
108
78
88
67
69
74
82
68
60
76
55
80
48
43
56
72
71
48
84
75
56
70
74
92
61
55
77
83
75
71
49
112
51
39
53
84
63
42
88
65
79
113
78
71
102
94
71
79
46
63
69
65
67
75
84
104
60
85
51
85
74
50
75
79
58
110
60
88
93
46
78
87
122
41
72
91
72
72
65
68
60
70
71
78
49
82
39
66
79
58
88
59
62
62
95
102
49
77
88
69
98
78
50
86
103
71
121
50
75
85
77
55
85
55
46
90
50
70
109
73
112
83
105
59
88
78
66
112
76
63
52
41
62
91
73
62
61
106
58
41
55
75
79
90
90
108
50
79
127
108
71
54
81
69
89
87
63
87
66
89
54
78
64
72
61
90
105
57
43
63
63
85
62
105
100
56
70
92
45
44
63
46
78
64
69
81
57
90
102
69
54
112
60
92
84
79
69
70
45
53
74
87
52
43
95
63
51
113
58
57
80
66
58
73
60
71
104
94
76
78
69
73
77
72
73
69
84
90
112
82
64
117
103
72
43
51
78
53
56
78
64
78
67
91
46
73
74
53
64
64
85
119
69
62
76
84
72
60
60
77
78
86
50
46
83
80
107
84
115
78
63
61
35
88
71
55
83
82
75
76
83
89
42
78
39
52
81
78
80
78
79
67
103
73
40
66
79
85
60
84
87
84
84
80
87
77
88
62
91
51
102
65
64
77
50
61
43
83
50
105
72
108
81
80
81
85
73
87
127
110
68
66
76
65
53
74
69
53
85
99
52
62
70
75
60
61
56
60
75
69
79
59
73
59
78
48
71
77
62
85
103
68
80
76
45
72
62
90
88
70
86
51
78
107
75
61
64
80
53
67
83
53
68
72
74
89
91
57
84
98
104
49
74
65
85
50
51
89
65
87
75
66
99
87
85
63
55
66
78
75
73
60
65
57
84
60
69
64
61
89
61
66
85
86
82
81
76
68
53
96
74
83
98
90
63
108
46
92
48
102
112
65
84
65
58
53
44
102
89
44
96
82
79
101
61
75
81
48
37
92
76
106
53
60
89
89
72
73
98
82
56
87
90
64
59
71
60
84
69
44
83
82
74
59
45
78
91
49
44
72
61
100
103
53
75
99
90
77
56
76
74
79
79
66
67
69
97
81
107
44
78
41
110
60
66
67
95
61
62
58
54
56
83
72
82
70
61
76
112
57
78
107
84
84
99
98
103
93
63
77
81
55
68
48
57
70
75
81
73
63
67
64
109
44
91
103
61
58
66
76
77
81
61
47
85
73
68
75
48
67
97
68
48
76
60
78
52
53
37
78
74
75
79
92
66
67
87
89
67
64
101
71
98
91
74
99
78
82
79
74
84
63
91
68
46
84
49
68
64
82
93
64
41
73
72
60
76
98
46
90
93
75
67
88
47
78
68
72
105
78
63
82
53
84
77
69
82
111
81
54
114
107
69
43
71
60
79
84
72
59
51
77
85
60
62
55
52
55
45
64
76
63
70
63
89
39
100
66
45
61
63
53
57
97
62
57
75
46
53
45
53
53
89
66
77
82
121
98
62
75
95
85
101
80
80
68
75
63
83
105
116
53
87
62
40
94
60
63
80
98
101
90
36
49
65
84
110
94
77
48
101
61
55
106
59
73
78
88
70
64
53
64
66
51
95
60
91
73
78
75
52
78
81
102
81
99
40
52
53
93
101
56
65
72
62
108
95
62
44
54
71
64
75
54
47
62
86
61
45
60
73
70
100
57
78
52
57
50
64
110
88
69
72
71
111
83
70
66
82
72
36
70
50
37
93
70
74
103
82
104
48
56
53
78
73
94
53
60
95
85
86
93
47
38
106
65
86
72
76
62
50
67
68
114
43
88
56
63
67
119
81
42
43
106
88
77
79
91
61
91
47
83
44
78
80
49
94
99
78
58
90
102
110
80
78
62
73
61
66
73
61
74
98
43
98
105
61
73
74
81
55
67
42
90
79
72
72
55
98
63
87
55
56
58
69
51
50
99
72
77
89
83
70
90
104
86
101
73
111
103
67
66
67
73
53
72
82
61
91
95
85
81
77
42
61
103
103
56
91
77
118
49
82
82
114
58
50
86
98
85
67
75
73
67
93
106
82
99
72
58
49
95
71
50
77
69
85
76
75
67
46
65
74
59
67
69
81
51
74
93
60
93
68
60
96
88
66
109
114
80
60
61
52
77
59
80
99
95
85
83
90
75
96
75
79
54
82
51
100
52
72
54
82
65
54
68
48
49
72
50
42
53
68
78
60
99
107
58
88
38
96
65
63
62
105
67
112
84
104
48
63
93
65
124
111
111
54
65
109
56
88
69
69
102
48
54
66
58
68
53
61
53
79
94
81
64
62
81
63
68
71
97
73
60
68
103
52
96
79
67
39
81
105
59
53
60
93
66
68
59
94
73
45
43
97
99
108
61
78
71
100
63
60
85
82
73
110
68
60
79
63
69
95
64
90
51
55
54
112
92
43
91
94
62
92
77
56
47
60
37
103
49
62
90
72
54
58
50
81
76
59
80
80
77
82
70
63
57
58
57
93
51
58
72
49
68
95
70
44
77
60
50
37
75
70
81
47
51
59
80
110
50
52
106
81
75
54
53
94
58
50
52
89
64
60
38
71
92
73
65
69
66
57
68
58
84
79
106
46
88
78
76
59
56
91
47
89
97
59
42
81
65
59
93
67
66
46
102
61
77
51
85
58
62
92
50
103
64
63
70
53
78
58
73
80
72
69
89
66
68
50
63
113
73
69
94
91
78
76
52
55
92
107
76
61
85
46
67
60
59
61
81
69
103
74
58
80
84
85
75
85
81
97
53
105
51
76
72
57
53
103
79
113
88
81
72
63
83
72
56
50
59
89
65
63
76
46
67
73
48
51
79
112
55
112
63
45
68
85
73
50
73
56
73
68
78
50
57
45
73
68
101
102
55
97
50
88
51
53
50
52
82
54
54
96
57
65
95
70
55
88
85
91
56
107
76
96
86
42
94
61
66
96
80
64
72
92
114
89
68
63
94
65
93
72
112
80
60
70
60
79
51
53
101
69
63
88
64
73
74
49
51
70
44
52
127
111
78
85
93
85
87
60
71
93
87
68
96
51
43
68
74
82
77
108
45
81
51
75
45
71
83
43
52
82
83
105
88
101
75
77
72
79
63
75
98
77
76
78
50
78
73
99
98
65
92
74
52
85
93
87
57
64
71
63
94
96
80
50
83
84
58
83
62
55
84
99
81
66
75
68
78
52
49
46
62
93
81
62
47
54
63
51
43
70
55
45
69
59
107
118
77
63
85
69
84
86
72
47
65
46
99
96
112
65
54
67
86
55
83
41
74
64
74
80
91
56
91
66
53
70
56
82
68
73
88
92
94
56
35
71
80
48
89
48
60
64
62
42
102
63
61
114
93
51
75
73
89
46
70
55
51
79
82
57
75
80
122
58
96
71
61
93
80
73
100
47
65
107
102
66
73
72
54
60
36
61
51
56
53
80
76
78
117
76
47
70
50
59
85
78
66
57
69
59
90
95
83
58
100
49
80
71
88
102
77
69
63
76
61
66
61
66
77
83
36
54
84
84
68
84
75
64
49
63
93
70
66
57
47
65
68
95
91
78
70
52
45
41
88
74
98
73
85
57
48
78
54
61
61
54
67
39
65
90
64
71
66
72
110
55
81
54
103
52
81
48
70
43
61
53
106
42
58
73
48
78
64
65
74
81
44
47
114
57
59
85
81
69
73
57
61
62
75
51
61
73
58
86
37
53
105
80
53
58
66
73
96
42
88
73
90
43
49
56
77
53
94
89
51
82
115
106
68
106
85
44
87
103
72
73
92
86
54
71
60
73
101
103
80
93
92
99
63
58
89
105
110
78
55
91
87
50
66
103
61
95
84
79
53
80
90
88
66
56
67
85
74
83
81
66
37
98
65
56
88
64
99
48
46
59
48
91
82
70
50
67
83
66
72
87
67
54
72
48
127
65
63
83
109
88
87
56
76
106
74
91
92
54
77
63
76
39
122
80
69
34
97
64
92
81
55
63
80
106
83
60
75
68
98
65
81
92
85
100
82
74
81
104
91
49
91
78
53
123
41
80
76
73
78
65
62
47
52
87
46
94
47
57
89
71
111
55
62
70
73
65
88
80
56
76
61
81
77
56
83
72
53
68
53
77
61
63
103
57
61
110
67
105
69
59
90
82
43
108
68
50
39
47
77
57
68
45
60
107
72
84
97
66
66
88
71
121
65
83
82
51
62
67
75
96
72
64
91
60
38
99
75
72
74
59
80
84
87
70
44
84
61
89
70
94
62
69
60
116
127
46
53
65
88
67
65
66
75
41
64
72
66
53
53
113
78
57
75
65
69
50
60
85
68
67
71
83
64
58
91
60
38
94
103
76
79
84
88
50
38
120
64
71
59
51
73
61
80
66
79
59
116
105
114
56
99
65
77
99
58
96
56
49
65
65
74
64
94
100
63
37
104
94
45
64
86
63
71
95
58
63
71
97
59
56
71
78
50
97
79
98
65
83
49
113
75
90
91
49
78
114
94
69
86
81
72
59
59
79
65
64
125
58
65
90
110
64
74
68
97
75
44
80
68
62
61
106
54
85
117
51
43
53
68
99
61
80
78
63
82
76
98
66
63
62
53
67
89
89
67
75
80
88
86
55
73
74
63
105
51
104
74
79
90
70
99
54
101
52
65
51
97
53
74
64
78
76
86
98
62
75
68
84
56
117
62
105
47
68
67
77
55
77
92
57
90
49
72
71
64
56
58
77
43
74
100
42
64
73
105
66
54
82
66
70
90
81
100
77
76
88
63
66
108
74
52
106
74
52
53
60
60
70
72
108
48
47
70
63
34
92
77
85
62
50
73
63
62
96
55
91
82
53
66
94
54
70
84
61
60
60
45
64
83
70
50
46
104
49
84
126
99
66
56
60
67
79
60
47
70
81
59
85
85
89
88
77
66
111
62
101
51
74
52
74
52
53
91
97
70
75
114
66
58
72
74
88
103
51
87
81
62
106
73
64
89
52
65
91
60
88
61
101
76
78
72
87
51
62
60
115
99
96
116
72
105
46
79
73
56
113
103
74
37
85
120
61
56
66
47
85
72
91
49
46
96
65
80
74
86
74
73
58
70
51
60
74
73
77
50
46
61
90
76
93
48
83
41
78
94
91
90
93
51
81
91
76
65
63
47
65
64
61
81
81
80
54
82
58
55
55
68
60
68
86
57
84
41
82
70
111
91
55
80
107
78
65
74
86
92
78
57
59
81
67
84
75
39
72
109
60
51
87
81
70
53
89
57
73
109
95
91
66
72
45
50
80
85
56
55
42
67
84
92
48
50
60
87
106
56
115
45
39
47
84
77
89
43
100
80
96
92
82
69
96
74
72
97
62
71
70
87
44
79
82
77
78
69
81
94
57
71
88
82
66
46
51
85
102
70
62
79
64
57
78
90
117
92
61
66
63
106
71
79
77
81
92
58
63
82
98
70
105
69
75
88
49
65
46
78
43
91
55
96
88
54
42
47
98
70
63
105
59
55
53
80
58
50
108
57
102
75
71
70
81
92
65
72
65
108
63
55
104
80
57
79
57
49
87
74
66
68
48
75
77
59
90
71
62
51
57
71
76
88
55
99
90
86
48
96
57
79
52
76
85
83
86
60
72
100
66
78
49
54
79
65
54
72
61
77
91
64
41
82
85
78
58
79
79
63
82
61
99
54
54
55
57
50
51
44
54
82
106
69
81
56
113
48
79
60
76
49
93
56
72
55
67
60
55
80
75
67
70
71
80
58
65
52
60
100
54
61
52
74
78
73
59
57
51
54
102
85
104
82
61
86
98
81
67
57
58
90
72
71
84
82
64
83
104
49
106
100
59
104
54
87
56
116
44
116
63
72
80
73
68
61
55
81
116
54
53
94
87
91
47
46
57
56
72
82
81
39
64
55
55
51
71
87
88
72
76
75
91
103
94
44
61
48
81
65
79
106
55
48
92
56
72
81
85
71
46
78
87
64
115
83
55
99
49
101
73
55
43
62
98
69
69
56
59
92
114
84
64
85
42
65
94
51
57
77
60
61
87
74
85
64
72
57
74
65
79
79
69
122
73
79
75
56
93
106
64
102
74
50
72
115
63
56
98
47
91
47
64
76
92
72
85
59
61
63
64
81
78
61
64
58
70
64
84
64
63
55
119
54
91
89
95
96
48
102
76
75
84
46
48
74
85
98
70
70
100
57
84
63
65
62
70
70
83
59
64
76
84
69
78
76
52
47
64
83
58
74
96
55
61
43
90
65
93
78
88
68
85
73
66
34
55
83
53
96
113
102
65
48
68
45
82
58
44
92
64
83
96
76
76
60
94
70
80
87
75
61
56
73
69
80
73
76
51
101
58
102
51
62
81
97
38
55
53
96
59
53
39
63
69
69
70
51
59
44
102
71
90
98
64
48
77
62
61
87
65
58
108
84
36
53
80
68
109
67
75
83
79
79
65
94
71
51
93
74
94
82
67
59
62
116
51
86
87
60
90
78
98
100
67
104
44
87
66
44
41
53
101
42
102
54
56
65
59
70
106
92
52
76
82
46
44
65
96
62
72
73
54
62
55
41
93
103
89
67
82
86
78
59
72
111
47
74
40
56
39
71
67
75
46
52
61
68
85
78
48
92
69
91
69
87
85
88
80
85
74
58
103
88
68
46
45
81
48
67
63
66
65
76
56
52
80
66
93
87
72
89
68
108
59
88
41
94
67
58
51
109
69
93
66
67
31
85
65
70
75
101
46
100
67
62
67
49
53
86
54
66
84
68
88
81
54
80
81
76
61
91
49
64
64
74
58
69
85
99
47
61
49
122
77
53
56
48
85
65
93
59
82
73
88
68
102
98
83
90
51
76
91
55
117
74
73
48
97
58
100
86
88
81
73
72
62
91
88
78
85
80
77
91
80
50
53
50
113
107
58
46
45
95
56
64
89
63
57
48
39
93
102
74
62
77
83
73
50
65
55
104
88
87
68
54
89
73
92
87
98
49
52
103
81
58
77
78
106
58
72
77
86
52
84
74
73
70
72
53
62
53
51
81
81
82
79
55
82
68
91
45
88
82
80
55
86
70
55
98
82
84
49
66
98
64
51
60
102
41
96
67
87
100
87
61
50
75
83
56
113
38
76
105
45
69
81
58
53
41
42
68
59
103
56
105
89
49
63
82
52
63
90
71
64
100
72
77
56
86
81
97
55
74
46
70
89
47
63
64
114
74
105
116
64
44
77
61
96
63
82
78
82
80
74
68
63
71
57
81
71
67
70
70
76
69
83
98
77
53
48
55
79
88
92
90
57
92
41
88
56
82
64
101
102
78
91
53
47
53
69
57
62
52
61
89
49
75
64
76
104
44
42
76
53
68
79
57
58
85
65
75
101
80
86
103
64
69
69
63
83
62
48
72
67
61
57
91
102
96
97
47
52
108
71
103
76
72
103
110
71
39
75
41
60
47
69
70
85
88
73
110
68
44
84
99
102
98
61
77
60
54
66
102
87
72
85
45
51
52
62
44
87
90
43
52
66
65
74
52
62
72
49
36
83
65
43
70
78
62
72
64
57
60
79
66
52
97
41
98
105
56
101
53
79
85
73
93
106
48
91
41
45
75
64
93
58
44
68
72
79
75
82
47
76
79
54
78
96
108
39
86
89
86
94
108
70
47
88
69
48
75
63
48
50
90
65
74
74
82
50
52
84
76
99
72
83
93
84
43
53
89
121
84
73
61
69
105
79
101
61
80
33
104
46
47
110
82
62
110
77
81
43
59
76
55
43
52
43
76
52
66
57
76
79
117
74
51
70
46
43
110
81
54
81
55
50
62
47
82
48
83
80
73
72
64
61
77
49
83
51
81
60
30
64
82
69
89
69
97
96
68
91
60
44
51
50
50
48
61
110
67
48
53
60
62
80
43
66
81
56
69
49
95
47
98
70
89
84
101
68
54
59
90
71
84
106
94
83
111
91
50
44
85
71
71
61
58
58
99
39
62
70
68
45
85
60
95
67
69
55
58
65
108
57
51
82
41
84
79
53
66
90
88
62
54
95
67
63
45
95
58
82
66
65
61
102
54
47
55
65
85
41
49
95
53
45
66
81
54
46
84
57
91
70
116
90
91
72
76
74
56
68
72
94
104
69
93
102
97
79
93
96
81
93
104
90
73
56
87
44
74
76
77
82
39
66
88
77
52
78
89
48
73
58
75
68
64
113
48
59
58
71
53
69
72
55
86
88
67
94
45
63
67
72
80
87
68
55
79
51
43
70
49
68
92
82
61
60
65
85
76
66
88
46
69
120
57
36
125
57
52
114
95
76
116
52
68
66
56
93
65
84
108
54
69
75
104
74
40
82
94
59
66
58
58
56
112
89
80
69
60
65
62
46
100
71
93
84
73
68
54
51
73
94
83
83
65
67
84
93
55
101
80
60
68
65
51
61
73
79
70
84
67
89
109
76
58
82
91
43
61
50
55
88
72
62
65
78
91
92
38
54
88
88
55
79
49
46
74
61
80
71
93
60
45
101
90
65
74
94
88
55
107
91
65
98
67
108
60
67
53
49
83
74
76
50
66
62
49
43
84
68
86
84
51
86
99
49
60
87
116
110
33
94
99
72
69
127
84
78
62
74
82
51
57
38
99
54
107
55
80
62
85
47
57
62
75
49
42
73
89
29
94
56
61
101
61
90
84
123
91
78
72
69
79
104
121
45
68
73
80
76
52
82
61
42
53
69
78
50
50
68
86
95
70
81
70
93
90
107
48
63
68
66
47
76
49
46
73
39
83
41
67
51
83
83
40
64
91
73
73
80
76
89
89
107
59
118
71
76
69
54
77
85
76
72
70
80
60
67
62
85
59
125
50
104
98
63
84
82
64
66
72
78
61
57
89
73
49
63
57
62
112
78
84
61
67
63
43
85
62
30
69
96
53
79
66
66
56
56
89
100
36
65
40
71
80
96
41
107
82
55
78
64
91
75
71
97
73
71
52
59
92
50
79
58
119
86
87
56
79
81
61
65
96
74
50
80
43
99
73
102
93
82
79
110
58
76
72
56
81
105
99
87
49
67
116
90
84
57
67
94
52
47
61
111
74
57
64
65
88
59
107
97
89
87
61
64
99
42
63
100
86
84
103
53
95
72
64
54
85
63
55
95
88
67
71
88
101
64
90
49
58
101
66
110
48
66
40
80
86
118
104
95
64
64
107
91
109
76
64
86
56
59
98
81
88
63
58
107
87
78
72
80
66
41
86
66
74
78
78
71
58
79
51
65
80
62
82
55
68
58
92
68
80
59
56
89
76
91
84
88
60
50
60
73
54
101
63
82
71
92
81
72
110
109
83
108
95
60
57
58
108
65
79
58
53
53
85
110
54
67
61
88
64
80
99
49
79
73
76
48
86
70
108
82
106
79
112
86
82
97
66
58
73
61
92
63
77
52
44
79
64
58
48
45
39
58
84
70
79
58
74
56
85
66
62
78
82
65
80
50
48
70
117
36
70
78
80
66
45
104
47
53
43
51
48
44
54
77
72
94
97
64
63
52
101
57
42
110
83
51
66
105
54
58
65
98
52
62
83
84
77
122
39
54
79
78
75
73
104
84
62
101
48
78
89
45
56
88
126
82
80
66
90
81
51
57
62
104
59
79
60
100
64
84
64
98
48
107
84
78
61
86
59
57
78
62
65
91
71
44
55
60
80
78
42
115
55
101
81
73
50
95
45
80
64
56
103
45
98
53
87
45
96
77
56
79
62
70
84
73
68
55
63
44
118
41
75
101
45
83
89
77
67
47
93
39
50
67
93
52
81
36
84
52
75
72
67
84
56
59
81
80
82
85
67
48
56
56
84
86
55
87
82
58
61
69
82
84
73
59
107
64
103
84
93
59
53
77
39
65
82
64
68
57
84
88
73
99
57
57
94
44
47
88
86
93
57
77
45
43
70
95
72
51
114
61
74
48
97
52
49
74
57
59
44
57
71
64
84
109
42
47
53
60
36
105
59
106
69
53
71
52
82
55
37
60
80
88
76
69
74
50
56
67
58
92
83
101
49
61
112
56
56
74
57
65
57
108
78
67
86
80
91
92
95
49
85
42
65
100
68
57
60
73
70
105
58
111
66
118
88
41
90
77
85
55
89
75
71
69
49
78
109
73
71
66
60
74
63
106
79
40
78
55
107
58
39
85
57
62
51
46
50
40
48
49
62
61
49
50
49
47
63
87
74
85
85
110
58
61
70
93
55
73
58
71
78
78
89
47
38
67
78
110
44
81
58
110
57
111
74
87
80
50
58
50
91
61
60
83
64
68
62
66
72
61
54
89
96
114
80
52
57
91
85
121
48
63
78
54
66
82
88
85
44
57
55
95
61
78
67
53
56
51
74
82
104
86
67
72
43
70
49
83
83
48
91
75
53
70
73
83
85
73
46
66
111
46
81
107
56
93
49
60
88
70
65
59
65
48
51
104
61
56
60
86
62
56
66
45
65
80
59
45
80
65
86
57
71
80
73
109
63
91
113
108
79
63
46
99
44
56
79
40
115
119
103
86
100
77
64
83
54
85
46
72
107
95
57
71
99
67
47
54
62
56
79
61
58
53
50
86
65
100
92
65
86
76
59
50
83
62
70
64
41
96
78
76
67
86
38
49
54
84
58
71
67
73
73
68
87
47
50
85
77
80
99
49
109
83
77
71
55
44
70
43
55
105
68
82
63
83
108
95
83
69
50
77
79
87
87
51
76
48
64
86
94
38
39
100
51
59
86
58
53
41
70
97
90
89
61
75
63
91
53
46
55
49
101
100
117
57
101
71
64
68
52
64
64
42
73
81
47
73
59
101
83
63
67
67
50
106
69
56
58
69
94
96
66
63
37
80
52
53
84
84
61
51
72
92
46
59
78
72
46
80
77
104
76
101
93
65
71
64
81
66
44
75
73
91
70
82
44
70
48
59
69
71
106
62
93
42
65
53
58
95
87
78
91
79
75
88
72
75
56
47
86
54
111
88
44
53
69
50
57
56
44
84
56
93
68
93
58
75
54
82
54
91
47
78
66
73
106
47
95
57
53
78
97
52
55
73
62
74
69
86
66
70
79
89
86
93
60
89
55
54
83
79
87
81
62
46
84
65
92
38
93
49
72
109
79
57
95
104
103
67
103
109
102
41
66
75
68
49
81
80
74
57
83
68
79
74
66
71
66
72
70
82
53
61
74
97
72
60
102
61
58
66
60
65
68
85
70
47
58
87
50
69
74
63
42
69
85
73
55
78
98
66
72
50
107
97
49
75
77
85
75
86
104
48
51
61
79
55
64
91
99
108
100
44
64
56
69
70
86
64
81
66
87
62
70
90
51
52
59
35
79
60
64
62
94
50
109
103
88
51
48
75
63
92
54
63
41
83
70
97
87
45
47
51
96
96
65
54
56
91
93
89
47
70
58
78
47
109
55
87
102
80
74
55
51
119
68
59
72
70
102
87
98
86
46
83
89
83
42
66
60
67
59
65
90
106
78
53
89
78
89
103
49
46
85
70
87
53
72
102
62
116
85
80
47
62
52
74
68
112
61
115
84
64
79
63
81
91
69
77
100
63
80
78
89
98
81
83
52
43
78
87
111
45
88
64
72
43
67
74
68
53
81
92
68
86
38
46
75
63
80
74
85
49
68
63
62
53
52
62
66
97
100
59
50
46
70
72
72
58
59
68
58
50
92
72
85
93
60
44
49
54
59
98
111
101
103
79
93
70
70
98
71
74
47
73
50
51
57
67
68
50
90
61
58
57
48
83
85
91
60
60
44
64
58
56
37
61
72
54
77
82
60
78
95
56
94
56
84
57
58
109
56
53
105
65
41
69
91
107
66
76
54
78
70
78
85
43
81
48
81
62
89
69
54
58
77
83
90
54
91
52
60
85
46
85
50
96
70
96
114
53
34
62
75
110
55
57
96
51
58
87
93
47
102
63
62
58
92
97
69
55
76
74
47
64
54
80
72
64
74
54
54
81
69
71
75
97
64
88
48
63
64
77
68
45
89
71
82
107
60
104
85
99
107
83
69
76
80
89
84
90
63
84
58
59
79
73
44
67
58
63
78
68
61
80
74
60
79
80
42
93
67
57
92
52
110
68
74
73
54
78
66
61
86
49
95
74
47
69
77
79
61
76
79
52
66
80
100
91
64
37
60
55
76
91
83
78
66
79
72
80
95
74
74
65
88
67
56
69
51
69
67
73
87
75
57
44
46
47
87
80
44
49
74
50
60
75
100
64
103
69
105
66
82
61
58
99
58
56
90
64
78
73
48
84
69
84
69
81
80
48
84
95
39
70
89
87
67
58
53
41
113
62
56
94
116
53
101
73
85
50
83
69
78
104
103
42
52
75
69
81
72
58
73
46
82
65
113
56
66
57
86
87
45
87
44
42
48
55
91
50
70
65
81
76
39
52
80
52
56
73
79
73
69
118
62
83
109
72
60
69
74
90
121
77
73
58
99
70
104
71
72
88
53
52
51
73
49
88
61
65
66
73
57
71
62
58
79
94
80
108
96
87
66
61
59
62
111
55
95
45
79
41
60
82
45
78
83
70
85
100
67
102
95
45
79
50
63
76
78
57
53
74
73
69
49
106
55
75
63
81
48
110
100
100
69
79
64
90
44
92
77
50
66
99
50
94
75
63
59
90
54
70
80
66
64
82
111
79
74
45
84
54
105
74
60
95
74
59
85
66
70
103
81
72
58
79
107
80
91
39
48
62
83
99
51
86
58
100
52
41
54
71
96
105
72
60
66
60
45
74
58
70
96
72
104
95
85
76
60
49
67
90
75
41
47
78
93
63
92
93
48
68
71
56
71
71
57
90
57
118
67
68
69
85
85
47
56
79
62
77
66
71
72
59
76
73
65
71
50
79
56
66
74
61
56
60
49
49
70
46
68
81
107
107
69
89
82
79
90
65
69
99
75
79
78
67
83
65
82
51
84
55
91
86
77
78
76
85
69
64
65
99
86
65
70
81
76
71
73
98
57
83
88
48
52
110
45
94
44
66
91
95
95
57
107
54
68
87
77
63
69
43
66
80
98
59
57
55
77
90
55
75
54
44
45
73
71
108
63
88
64
107
69
67
53
74
57
91
97
50
67
87
79
40
54
79
61
54
56
73
76
104
67
61
121
69
71
63
88
48
105
57
70
54
103
83
61
68
104
77
62
102
73
61
72
69
51
43
71
33
85
92
75
71
43
70
56
73
52
52
77
86
102
55
101
83
68
58
60
54
99
53
58
51
81
88
83
55
82
61
57
47
62
48
81
54
95
72
61
80
71
96
44
60
81
77
40
89
69
44
92
58
60
82
92
77
82
86
81
119
67
62
86
48
53
54
53
74
110
78
91
51
93
69
82
48
84
56
73
70
46
57
48
59
99
99
93
51
66
55
68
50
99
73
69
39
47
63
64
93
56
84
48
97
37
83
61
59
54
96
59
71
98
72
77
52
62
67
73
71
64
69
79
50
103
59
55
76
77
61
88
85
104
82
95
108
65
89
81
110
76
94
66
74
78
86
73
68
70
99
71
51
68
85
68
52
86
72
63
57
81
50
59
54
55
52
49
37
53
61
69
77
117
97
55
58
65
99
109
87
45
112
92
71
59
86
89
81
111
42
66
47
80
73
46
72
78
76
79
70
112
86
47
73
75
79
49
99
89
59
44
44
108
100
76
44
80
40
57
107
95
60
105
94
54
70
86
75
72
94
76
71
64
81
55
87
64
98
124
64
61
80
109
65
52
86
70
108
82
78
66
105
76
70
65
66
68
43
65
86
46
80
64
65
73
109
60
86
69
54
121
58
69
98
53
40
58
86
60
81
68
47
55
64
86
86
53
53
65
52
81
79
85
56
91
49
77
57
88
46
62
42
54
72
71
104
104
68
54
62
66
78
78
41
64
87
77
72
51
97
78
93
50
98
71
40
63
120
50
80
68
69
90
50
81
83
73
63
38
75
61
81
71
52
56
84
103
85
73
67
62
78
88
94
45
111
55
78
104
84
69
69
68
72
66
49
86
97
48
80
54
70
89
48
61
80
76
56
79
65
48
73
70
82
69
108
63
79
69
87
45
61
61
51
56
84
90
89
74
100
80
51
101
73
61
74
63
75
107
101
82
90
80
115
93
97
75
67
76
56
58
73
81
74
74
67
62
77
71
44
62
107
60
98
48
89
79
82
52
69
56
53
63
59
108
57
84
119
42
102
50
45
87
34
73
77
80
77
43
78
64
91
44
102
86
98
79
53
80
112
63
60
95
66
107
94
59
53
78
38
62
106
71
110
79
71
62
84
71
81
59
55
72
92
65
61
55
87
77
83
79
98
49
47
85
109
74
77
64
65
88
74
92
62
84
113
65
63
64
48
79
72
111
97
84
50
64
62
57
49
61
58
55
68
100
66
74
80
51
67
78
108
71
87
59
119
78
74
60
101
75
92
51
98
52
69
92
88
58
57
64
91
82
68
70
93
94
65
53
39
76
56
80
69
51
57
103
85
78
78
107
78
81
85
69
72
56
96
53
49
73
55
94
59
85
47
58
75
100
54
48
64
62
47
66
42
65
50
89
67
55
83
110
80
76
86
90
107
80
65
63
53
58
74
67
61
73
60
68
63
60
57
63
62
79
66
50
69
74
63
73
73
82
66
80
62
74
67
79
54
67
65
67
77
80
82
61
55
77
73
72
88
82
48
49
68
69
93
53
79
43
62
93
101
82
91
60
60
63
70
59
39
70
75
66
79
78
85
112
62
52
72
50
80
84
88
63
75
60
82
63
71
106
87
72
89
67
50
46
71
93
114
66
73
114
76
65
119
52
67
47
78
75
58
76
73
85
64
68
65
61
54
46
67
90
62
51
77
61
63
78
56
78
65
64
84
67
92
54
71
95
91
48
91
83
81
86
80
63
57
84
88
65
61
47
77
85
59
66
84
84
64
70
89
99
66
116
59
57
36
47
76
36
60
40
64
82
69
82
68
50
69
82
76
71
62
75
84
41
65
65
71
58
74
97
76
71
99
76
74
57
87
70
72
66
77
102
83
90
74
59
62
89
85
63
50
62
108
58
92
84
78
86
64
48
54
66
72
89
86
103
73
67
64
57
111
78
78
52
69
81
58
100
68
45
76
84
93
69
53
108
106
67
110
64
75
50
76
85
51
110
50
69
57
86
102
77
77
77
77
106
53
63
67
67
85
97
85
48
79
48
65
53
73
89
68
93
61
75
46
73
73
68
59
63
52
109
71
74
76
66
56
88
52
49
94
106
99
60
74
76
82
60
81
82
49
97
49
63
58
49
59
76
89
44
79
100
87
99
67
77
65
69
67
69
46
71
70
106
86
58
59
56
74
90
56
50
90
70
79
57
86
60
93
66
63
77
62
85
46
84
74
67
87
61
88
80
55
64
56
58
56
84
85
59
89
91
99
58
63
70
76
95
85
72
70
59
50
78
52
61
77
72
58
50
68
65
91
78
51
91
83
87
103
67
60
97
69
64
87
51
86
84
92
85
82
62
106
85
62
80
64
47
74
90
50
83
87
96
87
56
77
82
82
63
71
89
92
43
64
71
96
56
67
38
84
64
61
94
47
65
66
81
101
87
75
109
53
77
69
62
94
65
86
67
79
61
47
62
70
64
59
64
78
111
73
93
68
43
96
41
57
73
86
76
62
91
77
94
72
80
76
93
39
102
70
41
73
77
69
57
60
57
64
72
63
70
38
61
121
80
76
75
75
72
76
68
66
60
89
46
85
106
53
74
114
101
86
54
63
51
71
77
69
64
60
76
44
61
62
68
69
78
80
70
76
81
70
113
87
52
56
93
50
35
57
53
89
78
74
60
97
61
93
89
74
85
53
109
88
71
94
75
95
40
57
75
84
67
103
81
79
82
87
47
57
96
74
69
91
73
58
56
60
70
57
71
67
77
39
68
67
78
48
69
60
54
65
77
68
61
63
85
101
59
70
87
99
82
86
61
79
62
52
92
67
84
76
73
81
99
86
66
101
86
67
93
72
53
85
58
68
70
70
58
61
90
72
83
61
62
55
69
87
115
52
107
66
82
90
52
50
78
100
78
73
75
39
68
71
68
82
75
85
60
74
88
49
73
89
64
48
87
75
84
52
94
107
64
80
82
70
56
75
49
59
55
51
71
80
84
91
60
75
50
64
66
67
76
64
71
55
83
68
66
64
67
68
69
69
75
77
110
69
87
70
48
85
95
69
57
56
53
71
55
73
70
57
66
107
60
69
69
81
85
93
66
64
83
99
80
66
82
80
95
72
65
64
84
69
73
51
72
85
73
37
83
85
122
72
74
51
84
77
49
70
81
77
65
50
48
64
101
87
69
55
81
109
101
80
53
82
76
73
109
80
73
51
67
80
55
67
101
97
80
44
92
39
60
107
76
84
82
52
75
83
50
79
70
57
76
72
69
79
77
55
75
74
61
80
92
90
121
70
98
88
65
71
76
86
62
67
84
68
81
62
63
82
88
50
60
78
58
90
86
72
63
89
70
59
75
96
49
107
77
50
86
106
47
88
50
82
71
71
76
44
75
67
86
74
46
80
92
95
61
107
91
45
97
68
54
71
80
85
63
83
70
74
78
74
66
67
82
65
110
81
97
72
66
97
62
58
60
53
91
69
45
65
58
88
95
50
44
80
55
77
83
78
87
63
91
69
69
72
56
85
59
54
81
71
116
58
93
44
73
53
105
37
83
78
73
76
76
73
70
55
73
73
83
55
63
51
71
85
51
60
91
102
53
74
51
63
51
70
72
53
88
81
67
59
58
115
75
99
57
87
61
76
84
52
72
77
84
51
46
58
68
104
45
85
106
104
82
67
114
105
105
81
92
81
90
59
60
78
56
64
87
69
67
56
79
90
66
85
70
68
45
48
77
64
60
62
57
88
108
86
81
90
86
80
72
71
76
68
91
95
110
52
48
47
65
49
55
114
77
50
99
64
90
65
89
74
77
56
80
69
59
76
78
106
70
71
66
88
97
99
115
50
64
52
63
76
66
92
84
77
53
59
85
55
83
69
82
48
71
43
75
74
57
67
68
74
82
97
90
67
104
58
65
79
72
42
80
79
78
56
64
113
61
91
65
51
54
82
101
35
52
100
78
52
83
51
45
76
65
64
107
63
43
42
69
68
75
56
83
55
63
53
79
89
37
67
62
74
73
98
77
62
46
72
77
62
47
45
78
88
56
116
114
84
102
62
62
67
103
90
76
81
66
101
97
56
88
58
83
75
58
67
57
77
57
82
86
71
83
72
75
107
82
54
97
69
76
68
59
69
64
83
59
81
59
50
47
96
55
78
78
58
66
85
83
75
86
60
94
51
97
64
55
67
90
49
87
53
48
45
47
69
78
86
79
45
72
75
41
85
63
44
90
97
83
81
82
52
103
59
92
69
109
43
63
60
75
30
90
59
96
41
75
43
81
82
51
66
89
90
47
60
83
71
69
90
88
71
54
67
68
76
75
77
69
75
57
45
75
85
65
99
71
88
59
50
74
63
86
89
62
66
99
78
78
101
54
95
61
60
46
81
74
52
91
85
56
101
107
53
84
41
70
52
68
113
87
69
82
57
42
58
70
111
75
53
75
71
52
100
88
78
75
86
61
60
91
66
89
65
76
64
75
100
87
57
74
74
54
79
72
59
44
107
57
60
52
52
60
60
71
81
82
53
66
80
67
76
61
68
71
83
48
116
73
60
71
56
88
98
68
106
91
51
88
67
73
59
63
88
79
71
73
62
127
83
83
43
57
63
104
68
59
82
48
89
56
73
43
50
37
52
66
68
64
48
42
47
70
71
86
66
53
68
78
59
66
63
112
65
104
66
93
106
92
73
68
47
81
76
74
59
73
91
44
91
64
80
83
71
59
58
64
62
113
45
59
66
61
98
59
68
81
79
87
80
65
82
72
69
91
56
62
80
61
94
48
59
69
69
62
75
79
111
66
77
67
78
80
60
79
79
36
86
100
76
73
57
64
61
48
85
83
94
51
81
60
70
60
108
93
63
67
97
61
97
67
84
62
73
87
43
90
54
79
90
80
68
109
60
88
47
84
72
57
74
70
74
81
88
69
66
90
43
106
97
49
74
114
60
77
40
53
90
111
113
74
76
70
71
68
46
55
65
74
61
70
81
82
65
81
70
86
59
74
78
93
40
76
52
70
85
75
74
83
51
78
58
91
78
82
58
98
110
72
70
50
58
77
90
52
91
83
58
50
107
68
125
78
57
61
54
81
68
110
86
71
76
56
64
71
52
101
41
89
80
48
60
42
62
89
75
82
93
73
100
59
50
98
63
90
84
88
69
77
82
81
51
73
40
81
77
55
68
72
64
57
70
86
81
67
107
56
122
60
77
71
61
73
50
53
60
70
69
69
49
72
49
73
47
52
94
57
91
87
80
82
69
67
77
60
71
77
86
48
60
50
72
94
77
70
76
61
82
76
77
55
44
120
67
70
87
70
71
52
51
71
89
76
60
112
82
43
65
104
59
39
76
70
60
86
109
70
86
94
70
77
106
54
89
66
44
69
71
57
49
72
66
60
59
63
85
49
66
80
84
72
77
72
39
69
75
121
79
86
59
91
63
119
64
111
62
70
83
74
86
57
67
74
59
74
78
117
92
46
47
97
99
52
71
79
77
66
60
86
60
74
39
66
43
73
58
102
75
75
53
63
67
53
56
75
65
74
81
43
46
102
62
73
71
106
63
70
76
39
71
79
66
64
52
46
54
79
68
81
57
71
74
72
100
96
67
63
74
36
88
82
51
74
65
74
96
71
53
64
70
55
63
103
71
87
56
61
56
63
73
69
80
93
93
77
71
49
63
45
80
90
56
93
74
62
62
81
87
49
93
62
66
71
74
52
62
86
65
67
78
57
80
68
53
55
57
87
125
50
77
63
76
84
76
106
76
62
44
54
46
64
104
62
60
65
59
81
59
95
89
61
68
79
58
36
64
72
56
63
77
74
74
113
80
93
95
68
80
97
69
60
81
62
57
80
69
60
69
58
73
67
107
100
50
79
56
75
65
75
82
53
86
84
85
110
50
110
54
73
59
109
56
72
80
52
82
38
94
66
76
104
54
86
84
99
61
63
44
72
51
84
42
69
108
80
46
64
104
72
94
57
66
84
88
60
71
89
65
85
102
49
56
59
78
77
53
87
41
59
104
66
50
61
87
59
65
86
74
65
65
64
94
70
88
64
72
63
62
61
72
73
70
86
74
65
86
58
80
58
56
74
57
53
37
57
80
77
38
82
54
76
93
71
61
47
52
90
54
50
52
69
48
82
72
65
49
59
58
66
39
66
62
85
81
72
92
49
52
65
89
91
72
65
58
66
58
80
89
80
52
75
109
53
57
67
66
58
81
81
83
97
54
102
55
64
84
73
56
75
73
74
101
65
78
94
53
102
75
99
56
68
70
44
55
64
81
57
80
87
66
69
76
72
72
76
77
58
65
79
60
87
103
41
92
57
70
69
46
55
85
63
83
59
48
60
68
60
40
45
107
62
61
71
74
83
83
79
85
63
74
43
97
48
79
70
85
118
107
45
77
58
66
64
68
59
69
97
67
76
80
80
95
93
60
72
63
72
90
48
53
69
68
81
48
81
97
63
66
59
79
74
57
53
82
86
67
89
45
64
70
104
75
57
86
71
46
66
74
55
74
88
64
97
66
84
95
61
76
78
61
64
80
46
72
89
76
84
78
66
78
56
64
92
58
98
62
74
45
69
66
92
77
70
57
86
89
64
77
84
50
76
72
80
64
74
48
50
33
57
70
41
99
69
57
90
89
87
68
85
78
66
54
99
66
72
49
77
95
80
60
62
71
54
77
52
81
89
64
64
58
113
85
73
94
90
65
70
45
82
83
62
63
68
79
67
54
65
65
56
70
66
81
73
101
52
64
53
64
61
75
50
74
88
98
104
43
76
49
71
90
82
58
55
68
46
86
90
48
58
101
89
39
70
48
57
95
55
64
56
82
66
55
62
60
74
55
79
77
53
80
74
78
75
78
64
95
93
60
61
66
59
75
71
69
54
62
96
54
100
57
64
94
57
76
78
83
75
61
52
70
93
71
82
67
63
76
51
43
88
96
57
60
66
51
52
61
90
58
59
69
90
86
75
69
81
76
52
64
88
107
60
54
63
56
101
81
82
76
79
55
77
73
73
44
56
58
60
52
78
62
63
103
75
45
94
63
44
62
85
72
58
79
45
45
77
87
76
62
44
68
97
58
98
127
60
59
47
63
67
68
75
74
54
97
51
61
79
56
73
83
60
105
62
62
50
68
66
66
49
69
78
118
81
67
67
67
71
77
64
50
73
75
40
63
86
86
84
77
74
66
65
48
56
83
90
77
46
68
70
103
84
55
70
53
85
98
71
91
74
90
102
76
56
99
101
82
58
47
54
83
58
122
63
71
62
76
69
51
79
81
94
58
82
81
46
70
69
51
50
60
88
68
96
52
64
80
82
87
81
84
52
55
74
68
70
76
66
58
80
54
42
40
80
82
66
81
89
88
72
60
78
82
55
75
74
41
56
127
60
72
80
104
73
96
47
74
98
61
87
75
58
86
57
55
106
100
74
48
80
74
107
90
84
97
106
68
69
54
58
72
68
77
65
79
78
45
94
88
58
67
92
65
47
80
69
103
79
74
98
76
61
97
53
74
65
79
70
73
53
51
62
76
79
85
65
67
77
57
48
85
120
75
80
63
107
81
81
67
90
64
45
54
45
83
81
104
73
110
65
63
50
67
95
59
62
51
56
56
68
65
50
66
81
60
56
76
45
59
46
59
84
71
60
79
79
47
53
57
47
92
67
51
98
79
76
50
82
78
57
41
54
71
64
68
76
103
71
90
82
85
77
76
71
85
78
82
53
76
53
62
100
79
94
75
43
73
79
42
71
70
88
60
38
101
56
92
62
71
77
73
99
50
64
100
80
88
60
85
69
59
65
67
81
54
54
52
72
66
65
61
62
55
84
64
101
66
42
66
68
48
68
81
66
89
62
100
75
53
59
50
70
69
68
57
81
57
50
73
76
62
51
66
113
90
70
62
55
96
72
81
51
48
57
65
100
102
91
104
69
76
63
51
74
54
50
80
92
99
84
98
76
80
70
47
66
82
91
89
47
77
78
57
50
88
68
67
82
70
73
81
101
56
83
61
73
90
80
86
42
61
60
98
77
59
43
70
72
84
78
66
79
57
62
80
42
113
71
84
44
48
67
56
62
74
83
70
43
77
81
69
79
67
71
52
103
52
59
48
107
71
80
77
116
70
71
46
69
94
51
84
100
73
83
94
57
81
89
98
92
58
61
74
65
77
77
57
56
68
74
77
53
66
62
63
58
76
82
68
103
83
68
58
119
79
66
68
52
66
50
59
68
73
69
53
113
47
63
41
60
77
78
52
57
84
84
92
84
81
55
52
62
73
73
61
68
55
49
44
46
64
38
60
53
47
62
79
116
52
91
49
96
49
69
52
63
97
68
64
61
47
60
65
62
54
101
62
64
71
53
54
54
65
67
78
69
82
59
114
69
85
70
83
83
57
64
93
96
73
45
79
81
74
70
104
68
79
85
62
51
67
59
94
34
74
61
74
61
65
62
105
78
69
63
72
55
75
90
83
50
82
110
61
42
82
48
87
69
82
77
71
62
63
87
60
45
81
68
68
71
60
65
58
89
93
69
57
84
60
86
83
61
58
126
72
99
74
92
74
61
62
68
72
101
49
70
61
59
69
43
92
52
55
59
62
88
50
61
62
84
77
82
76
78
77
60
67
69
72
85
75
61
101
39
99
53
76
75
80
91
54
59
59
52
102
64
94
48
48
64
56
101
68
68
65
55
46
85
102
59
56
85
56
64
50
82
77
53
56
69
73
82
45
41
64
91
99
50
112
79
90
76
87
62
90
48
125
64
68
72
78
60
57
64
69
55
50
70
77
90
69
85
66
97
73
80
66
63
92
61
78
73
116
83
49
89
60
74
97
61
49
70
63
66
67
66
62
71
81
56
89
86
58
38
87
67
53
102
71
78
71
43
102
87
73
67
70
24
91
62
68
73
96
73
60
52
76
44
68
81
69
60
47
78
64
88
99
109
62
38
76
123
55
95
78
87
85
108
77
63
76
103
60
74
97
65
66
63
84
54
84
71
106
70
64
69
64
84
91
43
77
89
66
76
80
64
68
58
57
57
74
73
68
62
49
67
74
76
90
91
96
93
93
93
80
67
74
66
56
53
68
72
59
48
79
102
86
53
67
81
64
79
85
60
38
73
91
70
76
52
70
72
95
43
100
94
90
67
73
60
103
81
63
66
76
60
70
46
80
83
90
74
36
90
67
69
83
75
79
63
111
65
64
74
65
64
86
70
104
57
55
93
64
71
53
66
62
75
63
52
68
67
81
69
69
77
55
56
50
50
51
73
57
80
99
87
49
76
43
100
54
116
62
45
98
59
80
71
75
81
85
74
75
64
56
65
48
66
70
79
91
67
64
52
96
63
69
75
80
115
60
61
43
48
70
83
71
79
72
90
83
59
75
66
60
78
60
61
84
91
51
77
92
90
62
88
94
61
53
69
48
94
83
85
58
49
52
72
68
73
77
52
62
84
88
102
71
97
73
90
54
64
69
52
88
74
98
56
61
47
88
48
87
78
90
67
52
81
63
82
66
56
87
64
50
68
80
62
80
43
53
69
86
74
83
76
69
68
50
94
58
52
80
57
57
54
66
63
57
62
56
81
75
44
66
50
77
65
61
96
61
67
79
72
67
57
44
52
83
71
66
58
78
93
72
49
69
47
70
65
88
50
67
67
82
85
68
75
75
65
122
52
90
70
102
70
44
83
72
48
44
75
66
81
69
96
61
62
59
62
66
100
46
46
45
84
94
65
74
110
79
114
80
73
62
51
67
64
71
87
56
64
65
81
72
66
60
67
58
47
79
95
52
59
45
52
94
58
66
49
108
97
76
44
65
63
67
55
83
66
81
58
47
69
78
74
81
108
68
88
77
80
60
67
37
80
64
76
47
42
66
47
82
89
55
78
79
84
55
106
93
80
70
46
74
62
43
32
39
92
62
79
65
75
60
54
76
97
91
47
123
57
51
85
65
82
62
67
65
52
72
80
83
110
62
49
91
47
50
74
76
42
72
36
79
58
92
62
63
60
69
66
76
100
71
58
91
75
75
96
91
48
63
51
65
100
52
71
70
42
60
41
40
69
76
80
52
52
75
69
58
71
88
101
80
55
85
77
76
79
95
51
74
78
68
49
78
84
50
52
90
84
49
96
67
74
79
83
99
47
76
58
64
54
77
59
61
64
82
77
92
62
53
85
65
86
50
63
89
73
69
57
61
69
114
60
61
67
45
75
58
87
76
55
79
89
58
87
43
34
74
82
61
47
94
54
66
69
51
85
81
81
81
97
99
81
56
47
88
74
63
70
87
50
48
63
51
87
59
46
58
87
64
62
79
65
76
40
80
86
54
107
81
61
76
79
93
73
95
64
58
59
60
78
79
57
73
57
47
58
77
50
95
67
67
86
65
45
69
57
49
64
71
90
58
47
100
81
45
68
75
74
57
68
54
77
69
95
77
56
56
125
71
81
68
81
84
79
106
49
63
91
59
74
45
69
63
38
54
67
91
80
67
62
72
58
52
58
64
79
49
67
71
68
79
118
73
88
50
99
80
103
55
87
74
44
59
72
67
53
80
87
85
68
60
69
111
68
67
63
74
91
69
46
102
81
58
86
71
46
74
82
64
58
70
67
77
59
45
55
67
63
69
73
53
61
80
60
73
37
72
36
52
64
48
66
87
70
59
91
59
58
68
73
91
80
78
72
95
103
58
69
69
59
86
39
66
50
44
69
47
52
62
64
63
55
52
65
73
76
87
42
73
46
91
86
72
95
57
44
61
73
76
87
57
60
68
71
78
69
79
60
58
67
71
120
120
51
75
47
64
67
79
77
65
66
73
54
80
69
62
41
54
66
77
52
69
60
72
77
68
68
50
61
60
73
73
58
95
72
77
76
84
63
52
89
49
92
67
72
53
109
88
57
76
65
50
83
66
58
108
44
76
64
88
57
72
56
72
54
71
65
43
84
86
57
69
57
75
78
72
78
74
47
90
68
59
63
74
123
54
72
49
80
90
104
59
104
57
90
83
69
75
95
56
69
65
77
50
46
51
39
76
84
111
62
60
78
47
54
69
94
59
78
84
62
49
71
65
46
65
65
90
77
70
48
74
38
57
92
77
90
78
51
46
79
57
88
79
44
61
89
76
74
76
67
82
57
66
73
74
73
78
60
72
80
52
72
89
72
83
69
72
64
79
75
50
52
76
63
63
50
62
83
62
52
57
84
50
61
52
71
89
76
62
80
88
67
76
65
66
68
66
49
60
45
81
75
78
55
77
99
66
52
83
71
64
57
46
101
100
74
68
83
70
73
65
53
68
72
65
94
69
82
124
62
58
64
62
55
43
79
50
59
79
61
60
53
70
100
81
79
84
107
82
94
90
79
86
98
97
85
74
71
82
64
40
69
71
88
55
80
73
52
67
54
80
76
63
98
78
66
64
59
68
53
60
127
70
65
36
46
64
74
82
76
86
67
101
71
78
84
79
86
72
107
70
62
46
77
72
51
81
89
59
58
50
64
120
75
52
58
89
84
70
71
67
50
44
56
59
71
71
56
94
52
48
69
85
77
113
74
77
53
79
69
89
70
80
76
72
69
54
105
69
99
65
107
44
53
94
64
55
97
57
76
77
66
70
71
76
65
86
47
86
64
72
50
79
84
72
65
91
46
102
62
66
94
121
53
89
88
88
71
70
52
55
51
89
107
108
69
65
67
66
67
75
71
89
73
82
79
77
82
59
68
37
98
79
46
89
91
83
99
65
93
66
61
66
70
66
68
75
48
92
71
57
29
69
76
67
79
94
82
51
51
83
79
81
92
82
59
62
78
53
60
56
46
81
53
75
58
59
66
92
60
73
72
51
84
52
54
65
42
77
77
108
71
60
65
78
88
59
79
73
77
56
86
77
71
64
56
52
61
43
106
74
61
60
83
92
96
63
103
76
95
58
74
74
84
62
56
74
91
79
44
65
83
64
123
75
65
49
65
60
42
80
72
52
74
64
74
45
88
68
78
51
56
45
47
50
60
66
36
50
68
80
71
81
74
106
81
72
66
73
63
77
60
77
87
85
60
70
75
77
54
53
72
60
87
78
67
67
89
79
69
89
76
55
84
69
60
62
90
119
79
64
64
60
77
64
73
47
60
74
85
79
54
45
66
56
47
79
68
56
45
53
80
83
100
78
80
64
83
73
76
108
70
78
87
69
82
78
107
72
56
92
68
69
80
88
94
69
78
77
50
85
67
91
43
47
85
93
54
87
58
80
65
73
75
85
66
55
43
65
71
74
62
68
52
70
65
97
77
121
58
67
53
76
79
52
63
60
79
89
56
56
97
51
66
87
82
121
54
70
59
41
59
66
57
65
101
74
88
69
72
50
79
53
70
77
86
75
79
85
64
59
112
104
80
70
68
76
42
50
70
91
51
58
69
62
84
77
82
70
68
59
77
62
51
75
67
74
60
87
79
73
84
81
79
89
88
70
74
57
82
65
60
68
110
64
55
79
103
60
57
63
72
87
59
83
76
90
72
45
93
100
47
68
37
72
51
68
47
75
81
45
59
95
83
62
95
75
53
127
86
43
51
65
82
46
62
67
49
71
52
82
80
85
51
71
82
81
97
44
55
93
57
75
106
76
63
77
70
98
71
88
97
64
61
63
108
52
53
78
65
44
71
45
70
81
54
43
99
50
78
80
76
68
67
62
57
93
87
91
102
86
44
56
73
94
73
67
48
79
66
99
47
80
68
76
78
48
74
59
38
85
97
71
102
73
80
84
81
51
64
67
74
54
87
59
74
67
70
87
103
84
84
85
68
99
62
56
82
63
48
59
114
51
76
76
57
96
78
84
72
67
63
60
96
71
53
45
77
76
57
54
56
70
53
52
82
63
81
63
56
51
48
111
105
58
68
78
50
63
87
75
71
64
68
66
56
83
53
64
79
67
89
72
69
82
73
71
82
38
121
89
45
54
89
61
64
73
64
85
74
64
40
94
75
74
40
100
54
58
72
97
79
72
60
47
65
53
78
67
63
76
99
95
55
53
70
63
105
51
70
66
67
58
74
66
49
82
50
85
56
88
57
51
46
50
72
76
44
123
101
74
75
71
65
57
69
127
111
65
81
73
68
61
66
87
71
45
89
75
68
95
59
122
65
76
90
59
96
110
65
64
66
57
68
68
71
90
116
52
65
58
52
70
103
70
83
85
87
58
69
73
64
59
100
59
55
50
80
72
47
80
74
53
66
68
64
88
81
70
59
75
60
57
42
59
51
68
54
61
40
74
87
80
74
73
73
64
68
74
86
58
70
42
75
120
59
52
80
84
76
82
51
81
81
46
90
67
92
53
88
64
57
57
49
41
87
52
69
65
71
44
71
59
51
50
63
59
72
86
72
85
49
48
80
74
53
82
99
55
52
80
74
95
65
53
85
58
61
54
60
46
95
59
74
44
74
81
104
80
56
89
64
84
73
57
50
58
81
85
73
56
85
69
115
102
109
78
60
65
64
83
58
65
55
86
85
86
91
45
80
78
70
85
104
83
53
55
61
84
75
63
75
60
51
51
53
83
77
61
69
92
79
61
73
93
78
52
58
69
46
81
55
74
48
69
71
78
54
61
47
67
120
63
71
86
56
79
37
66
78
46
64
60
65
80
53
52
66
91
45
96
83
84
69
41
66
49
99
53
82
47
52
67
89
66
65
81
49
63
75
80
74
60
71
65
83
60
66
62
72
64
59
65
67
65
61
59
62
51
95
59
81
72
69
82
70
92
81
51
74
60
45
49
79
50
63
59
76
69
77
51
68
53
43
73
72
41
62
82
71
59
70
50
50
76
83
58
49
71
56
43
73
86
71
52
70
66
91
80
55
55
69
50
67
50
41
81
75
87
71
56
73
59
79
55
78
71
66
44
81
85
71
73
55
86
92
63
53
67
73
76
67
111
73
77
52
68
77
50
69
127
87
70
56
89
74
47
109
68
84
66
97
83
87
73
79
51
64
47
86
65
58
85
46
87
44
74
44
54
69
100
72
37
50
49
65
60
74
51
56
78
57
94
96
72
63
56
79
47
58
82
55
56
99
52
79
52
49
53
67
71
66
58
79
59
64
50
48
87
68
63
47
59
79
75
75
109
65
75
55
45
44
67
45
56
68
101
91
117
54
80
90
67
67
51
84
68
78
93
68
90
54
66
69
92
72
88
62
90
76
57
119
59
74
49
59
82
68
96
53
54
57
77
81
90
105
54
82
60
47
76
53
75
78
82
79
80
47
47
63
62
57
59
58
102
60
126
88
81
55
86
85
67
71
80
78
79
52
51
48
73
78
63
41
54
46
90
120
76
69
116
74
97
80
43
80
48
77
73
81
54
77
82
100
67
71
87
57
85
63
48
72
57
53
118
56
41
64
89
120
81
100
101
69
74
54
47
86
56
70
74
65
101
56
70
82
66
107
49
79
45
95
120
66
92
77
85
65
109
87
61
68
72
53
49
70
67
91
76
84
82
49
86
63
64
81
54
79
77
63
57
51
74
73
88
79
101
95
61
46
50
71
55
58
65
62
86
80
55
82
64
51
67
103
84
42
71
78
94
66
60
70
67
98
75
70
77
54
41
74
95
63
47
74
64
55
73
68
57
81
73
64
100
65
91
77
79
68
44
57
85
74
85
88
51
54
71
71
87
46
86
99
62
70
56
63
74
74
66
52
47
76
64
76
65
57
69
81
62
78
62
74
68
77
102
61
48
62
58
80
61
76
44
69
70
56
89
87
75
105
73
90
78
72
96
82
55
71
82
48
70
64
60
111
61
65
68
43
58
99
105
70
92
53
115
99
80
85
59
67
81
52
77
58
61
94
43
87
46
90
83
61
47
84
71
46
84
48
89
67
75
80
87
85
92
57
65
53
72
88
90
59
50
59
84
78
52
72
64
73
82
78
57
56
69
79
56
59
75
73
75
43
50
68
99
75
101
78
76
58
100
73
66
62
57
50
72
53
62
68
75
54
98
48
63
83
45
80
93
75
91
83
75
61
81
50
59
72
71
49
66
47
72
82
71
52
73
99
64
73
67
59
83
59
81
99
68
80
94
83
62
80
59
104
67
72
72
76
83
74
54
50
54
69
69
80
63
79
70
118
48
93
53
73
61
65
52
84
52
50
69
54
66
101
53
85
76
84
36
102
50
57
44
59
70
87
91
66
61
68
74
65
84
74
90
76
62
91
56
48
75
86
94
85
110
70
71
48
78
57
80
74
52
82
96
71
101
71
101
80
69
97
75
55
96
86
68
56
79
41
61
55
40
68
102
88
103
71
78
72
84
82
80
67
59
81
69
50
119
56
56
99
49
60
66
63
56
67
68
89
79
72
90
90
72
104
69
79
55
60
78
67
76
67
63
76
73
65
49
70
90
39
89
75
85
86
45
75
67
51
68
86
70
71
63
76
73
74
81
51
49
85
62
58
33
97
80
54
90
57
58
55
73
64
110
72
103
82
77
53
66
91
87
57
83
77
98
75
93
69
110
50
64
67
50
100
101
76
63
54
59
52
70
80
103
79
69
61
91
47
89
70
55
70
97
50
83
63
79
75
122
81
69
99
61
51
62
45
61
76
66
72
71
51
95
50
72
58
54
59
69
78
56
58
95
77
86
70
83
58
80
81
70
104
54
56
68
58
68
77
45
60
40
74
54
58
48
64
111
80
44
62
61
64
70
77
86
66
55
76
84
63
68
98
39
83
53
57
46
93
57
75
59
69
75
76
113
66
56
62
59
108
97
53
65
97
72
52
80
78
95
48
53
49
84
94
66
104
107
68
97
48
86
68
80
62
83
68
67
67
81
69
57
57
105
111
79
81
70
60
74
75
95
68
71
64
60
81
50
58
102
60
64
64
113
83
51
62
57
68
73
61
52
53
67
71
52
84
107
67
77
67
64
73
97
34
59
55
87
62
47
42
80
41
69
67
54
47
72
104
55
63
77
71
81
105
64
111
64
79
64
89
84
41
88
99
91
75
62
72
51
53
77
76
127
57
67
64
76
54
58
98
71
59
64
106
62
88
65
52
66
81
69
65
72
46
102
83
93
55
62
77
86
71
82
56
54
80
113
96
69
68
65
47
60
63
70
88
82
52
93
57
79
56
94
65
48
65
44
88
47
70
54
103
63
85
80
59
91
47
76
80
64
52
74
59
94
99
101
96
67
46
57
50
78
62
61
103
110
73
48
70
85
67
99
72
55
86
53
33
73
60
71
72
91
54
105
70
57
62
59
92
65
45
50
114
59
79
62
110
50
74
51
56
66
77
67
77
65
83
61
84
72
67
49
81
82
51
39
97
48
55
80
97
64
88
39
46
50
63
97
53
51
66
73
47
88
73
78
47
74
57
66
77
83
105
69
84
75
113
50
70
54
85
90
72
77
62
66
65
52
83
112
113
63
45
80
65
94
104
67
77
50
77
71
66
105
90
100
39
79
101
55
56
74
51
60
61
53
90
59
64
75
107
93
86
76
58
57
63
64
40
56
87
79
64
71
58
61
53
77
80
58
87
79
75
84
46
84
78
56
61
73
97
64
86
72
71
68
44
56
76
56
70
59
35
109
54
77
39
43
42
72
81
71
62
92
77
73
87
81
77
76
57
66
75
82
52
65
72
61
78
56
73
79
39
105
75
85
52
89
80
52
43
53
97
58
71
44
69
40
74
102
71
73
74
66
81
61
62
111
81
57
69
70
64
60
73
107
48
104
68
75
116
92
89
41
52
55
66
86
81
99
68
76
73
96
100
46
75
127
86
39
81
67
86
39
66
51
102
59
44
83
68
58
67
72
85
53
79
82
89
79
63
86
74
57
69
78
88
72
91
94
68
48
63
106
75
86
71
96
87
88
102
98
76
64
63
58
66
71
70
72
66
50
62
83
61
98
76
84
85
100
87
102
64
62
76
62
60
66
80
54
61
55
52
64
48
60
76
56
38
106
72
74
101
74
61
58
41
65
71
52
86
52
54
76
76
100
89
48
55
83
64
44
43
43
74
78
86
99
92
90
86
89
41
103
64
77
96
48
112
73
62
86
81
79
95
81
104
104
51
59
102
85
88
94
66
68
71
105
53
80
95
58
71
123
69
67
84
78
87
59
58
62
65
63
62
44
98
70
70
52
58
86
61
91
63
63
69
74
83
69
59
49
71
84
56
79
80
43
69
51
71
63
44
115
73
86
68
41
83
75
37
65
80
78
68
75
87
72
51
127
83
62
70
105
117
52
59
73
53
57
75
104
54
89
61
56
73
77
63
77
100
65
73
80
52
78
71
76
74
56
71
67
45
93
61
56
71
59
73
44
47
52
66
86
71
42
77
91
45
88
86
63
97
50
111
101
51
71
48
54
67
67
53
92
62
99
75
35
81
68
77
54
82
67
88
48
69
53
55
63
60
80
69
73
56
58
84
92
67
38
61
63
79
45
81
77
100
63
77
87
64
48
96
78
74
66
61
108
54
74
53
47
71
53
80
71
55
81
73
72
45
50
84
40
55
66
62
80
63
89
74
65
98
48
87
90
52
91
93
99
94
83
102
72
55
64
76
84
57
78
49
58
55
75
79
63
100
68
63
73
71
74
87
55
67
84
55
74
46
104
44
72
63
90
100
39
44
84
55
55
61
64
66
47
77
97
107
89
75
82
59
81
59
69
62
58
70
44
89
57
75
70
77
68
65
67
82
72
65
52
66
43
57
75
63
78
52
70
48
55
56
55
86
71
66
98
55
63
52
59
74
49
61
47
92
50
58
80
55
54
96
75
109
73
103
68
46
52
53
65
84
72
45
70
83
85
68
73
86
82
93
74
49
99
54
65
67
53
88
80
68
50
75
46
59
64
86
55
52
44
54
69
61
61
79
60
82
72
74
86
45
44
49
68
62
74
78
115
57
74
81
104
65
79
65
60
33
49
89
71
56
58
72
58
48
72
93
62
101
83
119
105
61
100
50
62
93
52
55
83
57
78
59
51
76
82
79
70
66
45
47
72
100
93
92
81
52
79
40
66
105
54
62
39
67
66
69
54
115
126
63
45
68
50
54
76
77
70
62
105
70
66
72
62
82
57
52
66
77
64
69
85
97
50
90
85
63
74
64
52
67
44
55
63
51
93
53
108
65
46
50
82
48
102
85
88
71
59
53
93
71
72
85
85
92
81
80
63
107
81
80
61
74
84
78
68
84
54
57
79
93
80
78
91
47
53
53
106
62
60
66
44
71
65
55
98
89
56
78
51
63
76
72
67
85
70
62
53
60
92
114
79
71
77
64
60
54
34
71
65
79
72
93
101
65
91
108
63
87
67
48
57
58
72
58
82
60
52
60
58
72
56
70
55
51
56
49
91
70
52
79
51
71
82
103
55
81
85
36
89
59
74
91
77
63
63
54
68
86
93
76
47
52
102
104
43
50
64
68
70
91
77
88
84
66
94
97
80
74
56
107
87
116
65
66
98
70
56
48
66
64
74
111
71
66
73
78
77
82
72
50
88
81
89
40
46
71
72
68
71
45
76
76
54
50
62
67
62
89
63
79
95
46
76
61
57
53
59
82
71
70
65
62
74
75
69
75
75
69
50
61
61
62
69
74
76
76
89
87
57
69
71
98
101
88
76
70
46
63
60
60
71
66
42
103
57
58
38
74
50
67
61
73
72
61
69
64
42
55
61
62
45
77
77
68
54
61
80
49
74
54
62
39
69
79
82
68
100
78
95
72
51
79
70
65
111
76
57
68
82
76
68
75
63
68
71
76
75
70
77
59
58
80
70
72
84
67
79
55
79
51
66
71
43
66
85
57
57
57
73
61
73
44
68
67
60
73
75
78
71
62
77
78
70
59
53
102
70
66
59
82
69
64
49
83
81
76
89
81
73
82
63
105
100
73
68
59
80
54
86
84
83
72
121
57
124
65
67
53
80
52
77
102
83
74
41
67
67
52
66
67
58
49
81
73
63
63
64
66
81
70
82
71
85
69
71
93
60
45
58
82
51
64
49
79
53
60
79
63
51
83
71
89
80
62
70
66
73
49
88
61
81
59
71
101
51
68
96
70
73
71
91
58
76
58
81
62
47
80
73
72
71
69
99
73
61
89
86
81
80
60
55
58
52
71
101
74
70
40
64
67
75
78
67
63
54
56
68
61
66
66
88
63
102
82
109
66
66
58
87
61
81
95
86
68
84
68
62
76
66
81
73
56
65
79
66
68
76
46
75
86
127
81
76
89
65
70
51
69
62
50
76
60
65
83
65
82
62
67
64
82
75
73
72
43
69
50
65
83
82
78
52
63
62
85
75
79
68
64
77
37
42
76
58
68
73
72
65
74
51
48
80
78
55
87
95
62
88
73
89
73
70
81
39
57
64
65
93
74
51
77
50
38
66
67
76
66
68
73
73
42
53
83
75
58
44
81
85
56
64
72
75
61
69
73
72
84
95
72
57
81
89
82
78
53
56
111
55
69
75
76
61
63
65
60
85
63
76
54
83
64
95
95
69
77
73
44
72
73
72
65
57
51
89
56
82
71
82
75
84
79
51
77
74
100
86
69
74
69
48
91
54
61
79
55
92
110
50
60
64
85
99
77
65
82
61
86
51
80
75
75
65
87
75
64
89
50
83
92
109
81
68
83
55
78
91
67
46
48
63
55
53
90
80
86
71
51
86
77
89
61
69
97
69
56
49
62
64
63
57
83
74
78
90
70
52
66
75
76
58
54
81
65
76
92
82
77
84
63
64
82
83
75
93
67
60
58
91
54
68
55
45
65
57
75
75
67
53
44
56
59
78
63
52
79
55
81
77
98
76
69
78
56
59
61
71
84
67
50
81
56
62
48
74
67
80
56
47
86
66
79
97
65
50
59
90
47
73
49
68
61
56
74
71
70
92
59
47
76
43
71
84
63
72
64
81
45
53
67
44
71
48
72
86
77
52
63
70
60
69
95
62
59
73
127
72
58
38
78
73
64
91
64
82
59
78
84
72
67
90
70
83
65
46
67
41
65
62
63
84
84
63
100
64
84
88
63
80
74
63
76
73
88
93
82
72
69
120
91
71
60
58
89
67
53
80
65
65
50
72
62
46
65
75
125
43
51
81
44
68
83
65
42
103
113
46
72
70
70
55
66
56
59
71
61
47
73
50
73
51
58
59
76
55
100
79
61
84
67
55
59
87
61
67
89
108
83
49
64
71
65
58
89
55
92
66
59
62
94
73
77
71
89
78
58
114
84
53
55
48
65
103
68
103
76
86
57
90
80
54
57
78
71
90
95
60
63
83
82
61
86
68
64
72
94
60
80
106
75
49
51
60
57
80
88
54
73
98
68
84
54
85
95
50
52
60
67
87
65
70
53
76
40
54
99
50
82
43
58
69
67
68
59
70
57
67
59
79
95
66
65
63
67
66
82
55
59
75
79
85
67
88
75
76
80
96
53
112
49
53
57
63
69
90
72
78
108
65
90
87
95
69
74
67
77
113
72
70
63
58
78
75
77
93
56
82
63
61
64
87
68
84
57
39
72
55
90
75
76
88
76
92
53
81
65
82
86
62
67
55
85
52
58
57
66
72
68
45
71
96
66
70
65
80
61
60
56
46
70
88
84
72
72
60
88
57
67
74
46
94
76
63
79
54
50
65
53
72
49
75
66
65
53
63
51
61
72
89
51
81
65
45
65
60
83
63
72
55
61
56
73
75
65
56
74
74
94
83
76
89
76
86
77
69
76
57
52
79
76
70
72
69
71
47
44
60
69
82
84
82
54
78
73
72
85
80
71
91
52
57
79
92
61
106
74
60
54
87
63
94
93
57
59
68
93
66
74
79
52
75
49
58
52
62
60
55
62
56
60
65
71
68
53
88
59
63
65
85
87
48
80
69
58
67
65
50
95
101
77
85
74
69
73
57
72
71
69
53
74
80
60
74
52
55
73
58
71
66
76
65
76
87
61
66
66
76
89
55
71
83
51
73
70
69
73
81
61
76
63
68
80
79
47
79
96
83
83
66
69
69
112
65
50
55
56
60
106
43
56
62
72
73
100
57
43
98
71
63
80
76
69
70
56
105
72
45
73
97
57
86
71
63
79
75
40
77
106
67
74
79
67
83
69
74
94
60
62
73
56
80
66
91
77
75
62
57
59
81
72
84
75
47
46
80
86
48
59
80
82
87
81
64
66
51
31
90
50
49
93
57
61
66
65
47
62
55
64
66
72
67
60
89
68
72
75
73
65
64
66
75
61
79
85
62
59
75
52
52
56
71
78
66
62
44
51
67
47
60
55
84
77
46
50
99
65
59
104
72
59
74
66
58
95
71
56
55
65
64
80
78
73
119
78
74
39
92
89
55
52
67
52
102
77
76
74
48
82
89
68
81
61
59
66
70
70
56
67
71
47
58
78
66
60
64
62
74
81
99
70
88
73
70
82
73
122
62
65
71
73
85
86
51
79
86
61
82
66
77
42
84
66
62
71
69
63
70
78
71
62
55
69
75
63
75
59
52
50
61
51
67
50
61
92
65
80
52
71
57
48
59
87
58
76
67
57
57
66
53
58
46
50
72
43
62
51
67
62
56
64
59
72
78
64
66
53
86
98
52
60
75
77
74
75
88
68
63
68
82
59
61
74
98
61
78
62
58
68
73
79
59
73
72
52
92
72
84
70
90
54
70
44
77
72
64
70
63
53
70
46
66
82
50
94
52
77
63
51
72
55
76
69
55
70
72
107
73
85
75
72
43
62
69
78
63
43
48
67
77
72
70
91
63
63
63
85
63
74
95
81
87
71
81
76
59
71
70
69
90
81
86
71
68
60
82
62
72
84
99
69
68
79
43
52
44
87
89
97
68
71
68
74
64
75
75
64
99
57
88
72
88
78
104
67
58
55
67
62
70
72
72
79
65
71
58
51
57
69
74
80
75
87
115
59
61
68
50
92
66
75
58
84
82
52
68
60
67
56
101
116
67
42
70
71
53
54
108
87
78
57
63
58
74
56
71
76
98
91
79
52
66
66
45
62
53
82
98
76
97
33
54
31
77
61
69
71
79
57
60
91
69
77
79
51
96
67
56
56
52
89
72
55
65
67
76
70
57
74
54
71
82
36
54
53
71
42
46
53
42
87
87
77
76
59
74
55
84
83
60
69
60
58
79
72
74
64
69
63
87
76
65
94
84
37
57
78
64
73
65
102
59
72
77
79
59
67
45
52
65
52
83
43
50
59
59
63
74
71
77
80
81
76
60
75
104
85
51
78
72
56
54
59
46
68
82
76
58
61
70
69
64
59
91
54
55
69
90
122
100
69
65
82
91
67
76
85
59
88
80
73
72
78
88
103
57
72
61
54
85
78
73
53
45
69
63
47
68
91
96
42
84
93
90
90
69
61
117
88
84
66
57
69
66
71
45
67
55
72
54
40
56
64
56
99
78
100
58
57
69
73
75
50
56
57
72
39
68
80
52
77
72
74
80
56
91
56
85
81
64
65
51
58
45
90
73
86
74
71
81
90
45
66
59
63
81
52
50
85
50
56
64
77
53
71
59
72
68
47
71
85
73
66
81
62
66
61
79
81
44
62
85
69
54
48
74
61
83
43
49
63
58
59
63
54
68
68
63
66
64
70
55
85
71
45
63
58
88
97
75
52
56
66
51
79
58
93
78
55
58
68
73
71
63
93
71
67
40
41
53
92
68
54
81
60
35
69
68
79
82
71
74
85
96
84
67
66
97
64
68
68
76
77
88
81
46
64
54
75
50
93
90
70
56
77
73
80
78
59
65
56
67
75
83
67
47
53
61
79
52
77
60
33
84
57
74
63
65
112
88
55
63
72
78
68
57
77
50
65
82
73
55
55
74
71
64
96
102
75
54
47
88
46
58
65
52
63
70
101
74
69
94
67
61
49
52
68
55
53
78
104
67
71
85
89
62
85
78
90
65
82
85
58
47
57
69
62
46
96
75
72
63
69
79
53
56
41
63
68
58
62
81
58
93
65
89
62
104
100
51
74
45
86
49
92
52
74
41
76
77
98
77
53
55
57
62
56
77
56
51
61
85
73
90
54
68
100
70
62
67
55
68
71
72
74
62
65
68
56
81
80
84
89
49
97
49
61
99
66
50
56
63
55
67
60
70
65
69
58
51
77
61
56
73
57
72
57
62
63
54
99
59
70
52
45
78
68
80
77
80
72
73
48
75
45
72
64
54
73
58
53
56
71
63
80
70
82
70
58
40
70
46
74
66
65
64
91
56
72
51
72
75
36
78
64
50
85
82
73
74
80
89
69
55
41
65
52
68
67
45
72
46
39
60
71
63
70
56
76
47
56
40
93
66
85
51
55
66
72
58
43
81
74
69
85
76
75
60
83
69
78
81
85
54
49
68
41
74
98
63
80
69
55
74
69
60
66
67
90
72
87
63
67
90
62
103
68
57
63
62
92
36
77
69
66
84
59
82
53
68
73
63
46
51
114
68
61
68
64
55
55
79
53
72
56
63
66
73
73
44
58
72
64
70
123
63
69
84
48
68
70
51
55
61
52
74
53
99
81
63
76
56
77
75
58
53
66
46
68
61
86
61
70
71
47
75
50
68
48
88
68
85
61
68
51
59
55
59
55
98
62
84
82
69
74
67
77
79
53
80
80
72
103
54
62
72
78
44
67
70
57
69
62
49
92
60
49
73
69
86
50
49
73
48
58
71
93
60
49
66
82
44
69
66
82
65
68
54
61
95
74
61
67
94
66
58
85
71
51
78
102
68
70
64
93
62
97
65
74
59
47
70
107
68
36
55
80
54
52
103
61
95
66
62
51
73
82
54
67
74
49
60
80
81
49
71
82
90
57
76
42
72
54
68
48
72
75
58
55
69
63
77
57
74
67
75
101
49
86
84
68
89
47
47
100
46
64
59
67
83
87
72
52
67
51
56
80
52
69
67
93
75
47
96
78
80
51
75
81
62
66
73
51
74
67
78
87
48
77
120
48
71
89
76
98
51
53
60
73
123
71
94
51
83
64
67
82
73
92
76
63
57
44
66
77
73
51
63
67
44
91
81
53
64
57
58
45
63
73
77
61
73
120
80
79
72
57
84
62
83
72
77
72
76
68
69
79
43
69
84
84
52
80
52
79
77
62
82
84
87
60
39
50
74
74
66
48
74
74
69
50
64
62
67
82
72
62
57
74
74
81
61
87
53
61
62
70
44
107
68
61
82
65
50
64
67
85
42
77
78
53
81
80
71
47
66
77
59
73
65
85
100
62
50
73
83
55
44
47
91
31
61
52
43
124
72
59
67
62
64
51
63
65
73
88
72
70
73
82
46
95
37
116
69
92
62
47
59
56
71
90
59
55
66
65
85
127
81
69
76
70
42
102
57
54
65
66
64
107
33
92
54
68
103
68
101
61
44
74
83
48
66
72
78
90
77
56
77
47
95
48
117
78
88
64
58
71
66
55
100
73
101
63
68
62
75
52
62
58
86
69
70
63
66
89
35
45
54
76
65
49
80
60
55
71
127
91
67
71
64
51
57
56
52
73
49
82
85
54
49
69
79
83
68
78
60
47
72
69
50
66
57
79
57
66
75
71
95
51
63
43
64
60
68
54
76
72
81
71
50
70
58
92
92
74
85
59
66
65
78
65
64
76
70
68
49
84
76
60
47
62
78
51
64
79
73
69
76
63
68
66
73
66
58
65
59
69
52
97
52
79
72
64
64
67
73
66
50
76
51
62
84
47
71
80
55
68
51
63
55
87
58
77
63
53
75
97
53
105
85
75
71
38
77
71
79
68
69
59
55
62
70
68
69
64
68
69
83
67
55
45
81
50
76
86
77
54
64
52
51
53
70
51
57
44
66
41
48
44
70
72
56
40
55
71
67
70
70
69
50
43
53
66
89
60
62
86
48
78
48
64
59
66
73
65
68
76
82
73
81
83
72
74
72
97
42
112
62
64
74
63
84
75
69
70
47
81
54
57
81
98
65
52
90
71
93
40
82
59
68
68
77
57
51
58
81
66
63
61
54
61
66
57
85
109
57
73
80
75
75
72
73
53
80
68
67
57
62
48
123
52
64
68
72
68
78
81
70
60
49
54
59
58
87
71
75
60
43
74
77
66
47
73
82
55
94
62
86
47
68
72
65
80
93
61
51
81
75
53
45
58
55
62
65
97
60
61
93
67
60
85
84
38
80
47
52
101
61
84
48
53
72
91
67
86
58
63
73
82
87
59
105
61
79
119
53
65
72
67
48
59
73
67
56
70
67
70
62
60
89
84
53
81
81
63
74
59
57
84
58
69
79
54
54
58
82
60
61
61
50
48
59
74
74
54
86
57
59
64
64
70
79
72
78
89
103
85
69
84
85
48
59
74
74
58
52
67
51
77
55
70
43
49
104
76
81
74
74
90
53
68
74
61
67
75
66
107
61
84
47
88
83
51
72
49
49
81
79
80
75
75
48
68
69
41
49
84
73
87
87
69
76
71
72
70
61
83
59
63
98
66
69
57
73
74
66
68
101
90
65
44
62
46
80
84
73
56
46
97
72
47
76
66
71
54
93
50
85
66
44
93
71
80
106
66
59
65
58
46
71
69
49
65
74
55
44
60
97
72
79
52
38
76
58
47
62
70
63
58
70
96
64
113
49
114
55
62
46
80
64
64
75
47
72
90
59
80
60
63
92
68
45
71
44
44
79
65
76
63
61
56
82
71
103
61
101
56
48
110
69
57
72
53
64
68
85
67
85
55
67
68
72
62
80
81
100
82
107
67
88
77
63
57
81
102
67
43
84
45
60
57
63
73
63
76
70
78
65
50
88
56
59
78
62
57
81
83
45
71
54
65
63
56
74
49
57
72
75
72
43
65
43
71
81
67
56
93
83
73
69
68
79
79
57
64
52
62
66
59
63
53
73
58
60
70
63
79
43
123
77
53
49
69
63
81
64
46
45
79
54
60
56
71
106
62
79
114
81
69
82
63
93
66
78
63
115
38
86
93
80
51
75
53
66
58
119
58
60
57
65
74
69
76
76
59
81
95
60
75
88
62
68
71
74
50
82
83
84
62
67
63
53
89
64
57
61
64
67
42
77
84
58
55
53
90
76
70
56
86
68
92
71
62
64
49
51
68
54
105
43
68
67
55
88
72
77
76
63
68
124
97
123
63
47
89
71
48
98
103
71
62
60
77
63
72
77
56
55
100
79
84
80
58
57
86
65
68
65
56
97
81
74
80
49
71
54
76
84
83
68
74
77
47
71
77
61
47
59
107
68
84
85
72
80
61
83
72
79
72
74
75
68
75
65
56
68
50
79
54
83
64
53
70
78
56
63
77
73
70
55
88
60
53
59
49
55
50
83
73
68
83
83
75
103
55
67
72
86
70
74
70
52
79
60
86
57
73
56
62
60
67
71
55
52
105
50
66
72
56
77
65
64
98
69
53
53
60
93
72
76
72
57
63
40
75
69
54
98
40
70
63
67
47
89
73
88
87
54
50
83
49
83
69
66
70
78
68
68
67
76
49
41
65
59
56
94
48
55
46
88
77
56
82
50
68
70
86
66
92
71
63
67
73
47
80
75
74
72
89
71
93
47
55
60
69
73
71
64
77
59
75
88
61
62
71
85
87
83
60
42
60
74
72
76
55
59
66
85
60
64
71
61
47
78
60
56
86
66
51
52
65
64
68
81
64
52
75
74
68
65
65
99
78
125
57
52
77
48
67
58
85
80
76
67
86
100
53
78
51
91
95
50
79
90
68
64
73
52
60
46
76
51
68
63
74
71
87
55
73
75
73
88
59
83
48
97
83
73
54
50
71
68
68
76
97
44
63
101
76
76
93
88
85
56
84
84
42
60
60
66
85
58
76
82
79
63
59
61
89
59
81
92
77
57
70
48
53
78
89
90
73
51
69
56
41
58
101
79
76
72
76
70
69
74
102
68
69
72
48
68
64
70
88
50
62
42
59
71
68
53
81
44
80
78
54
52
71
61
74
60
65
48
79
94
94
87
91
67
84
72
67
49
85
65
61
81
57
41
61
116
42
88
98
80
78
71
60
60
63
71
72
48
41
68
59
80
73
68
82
87
78
79
43
54
38
52
56
72
86
75
70
84
89
63
64
71
70
59
66
70
76
74
64
98
62
78
81
72
60
57
47
64
103
50
65
76
86
66
76
84
85
77
62
69
79
42
70
79
54
64
51
66
69
57
74
78
50
54
100
54
79
87
52
72
62
82
79
76
81
50
71
76
95
61
81
89
86
48
67
61
73
70
78
45
65
63
81
61
49
76
81
78
78
60
92
62
77
95
83
46
102
62
79
48
53
87
57
67
68
90
93
73
43
65
99
92
85
48
63
38
72
63
86
60
69
55
47
65
111
72
61
62
77
80
63
77
54
96
54
38
87
79
70
97
66
107
57
65
86
53
46
55
59
45
78
63
63
95
59
82
48
66
88
63
70
54
74
72
67
39
61
101
70
64
61
84
71
59
61
66
59
76
69
48
78
58
67
98
71
59
85
46
59
65
55
57
63
66
74
82
43
73
40
48
59
82
64
78
80
70
75
60
93
66
72
48
77
80
106
33
45
49
80
44
76
70
66
60
81
75
58
49
84
87
61
77
67
68
50
78
64
77
89
61
78
86
75
56
55
59
60
42
58
67
82
49
75
74
42
83
58
74
60
68
69
67
70
93
66
55
63
72
80
70
42
86
58
73
67
62
57
60
69
44
49
84
55
69
57
70
78
103
71
100
71
55
52
63
77
67
78
82
56
62
101
97
51
51
69
74
82
73
56
73
66
91
74
76
50
52
58
40
60
81
85
74
77
52
87
73
55
81
74
93
57
51
79
42
68
75
64
55
77
83
76
86
101
73
62
83
87
57
70
63
123
68
65
85
79
68
79
58
59
56
39
70
70
81
72
76
44
58
49
46
61
54
63
65
78
76
50
64
85
46
56
74
50
74
52
60
73
79
74
44
100
43
81
49
56
68
56
62
79
77
47
69
72
47
57
63
50
70
69
63
53
74
74
73
55
77
83
71
65
44
95
58
69
100
81
95
58
62
91
77
56
71
62
60
73
55
61
48
72
49
52
81
69
65
48
76
58
86
53
81
64
75
103
70
57
67
56
46
78
63
71
85
99
46
113
99
66
46
64
41
58
69
80
110
103
99
68
70
77
54
44
77
51
80
69
51
54
94
70
65
76
63
74
79
52
54
80
70
50
60
82
46
72
81
70
64
42
78
57
60
72
98
45
73
61
70
48
55
63
70
70
62
46
61
56
62
66
74
62
84
65
32
76
58
68
65
63
112
99
67
87
69
43
67
76
58
52
84
55
50
69
65
69
58
60
92
74
72
68
72
58
50
78
79
69
59
52
65
42
89
69
69
94
46
56
63
65
56
63
53
126
73
53
82
76
55
78
72
57
50
72
100
77
41
64
104
97
70
69
59
94
74
69
84
64
60
56
57
93
51
64
57
69
121
53
54
75
99
60
60
52
72
53
81
65
44
60
58
65
49
62
87
43
74
74
65
72
57
74
48
60
68
72
49
59
41
77
59
59
48
100
68
125
65
84
63
67
51
79
72
76
79
84
77
60
56
46
51
69
50
90
78
69
80
52
78
73
67
54
73
91
69
74
73
83
84
94
64
48
51
87
97
73
60
84
64
57
78
77
67
63
44
67
68
78
82
104
91
76
53
68
98
65
96
54
57
48
50
71
79
53
54
97
53
78
71
84
51
64
75
84
46
64
52
57
53
68
59
78
78
53
70
78
97
65
58
85
73
77
127
82
66
74
62
93
73
63
56
92
75
46
70
51
97
36
69
66
71
76
81
70
110
51
54
44
73
68
65
54
42
46
84
99
62
53
82
54
69
69
46
61
50
53
62
53
51
54
91
93
65
56
41
60
64
74
43
99
66
95
60
83
52
73
100
45
61
52
53
67
66
94
45
84
42
69
62
53
107
101
49
65
40
62
56
52
50
75
61
49
76
57
59
54
62
68
50
81
107
58
60
73
61
77
103
97
54
54
89
60
70
57
63
63
50
61
59
62
53
94
79
67
119
72
50
58
71
80
76
51
89
64
50
63
63
44
69
66
95
62
70
60
54
126
49
79
69
69
47
72
44
52
106
59
51
80
63
69
58
51
81
89
82
56
86
89
69
66
71
65
69
64
57
65
57
67
85
79
78
60
106
102
63
73
81
69
66
55
75
59
57
60
89
77
61
61
66
111
62
95
56
58
69
70
68
79
81
67
49
56
84
83
127
93
52
66
83
82
73
72
60
66
64
61
71
68
66
63
116
61
78
82
63
63
50
54
53
68
38
78
55
76
53
98
61
48
73
51
64
73
63
55
85
74
50
73
44
61
80
51
50
55
101
71
65
104
117
68
66
87
82
52
63
71
43
77
63
66
45
58
74
78
73
71
49
68
90
68
44
55
75
59
69
100
76
51
72
74
60
78
66
68
74
99
46
56
59
46
74
79
66
49
77
63
64
75
59
80
52
73
55
45
85
64
60
71
44
67
55
59
68
70
48
81
72
69
111
57
126
74
68
58
59
68
68
96
56
83
69
73
61
39
77
71
51
78
55
75
58
78
70
56
71
74
53
41
64
70
86
68
112
45
110
48
91
61
46
79
62
69
76
75
51
54
75
51
85
74
53
73
85
83
45
53
74
88
50
61
78
52
72
57
76
81
52
79
73
79
61
78
53
44
54
66
81
95
100
95
72
67
77
66
69
52
75
76
51
69
57
46
54
54
58
72
57
54
57
66
60
76
60
51
68
64
80
70
74
106
93
74
72
72
69
65
59
60
60
51
72
57
72
59
70
80
57
81
63
45
114
59
73
70
64
102
64
56
66
74
97
61
60
85
58
67
73
76
66
74
61
60
58
42
66
59
48
62
56
76
65
71
88
111
108
55
56
68
80
71
72
62
70
57
86
65
51
66
46
66
78
55
74
61
67
50
60
48
71
66
55
57
72
104
51
53
50
47
73
70
64
74
68
74
57
70
38
100
58
125
58
77
68
62
70
67
48
68
68
71
96
66
67
59
49
41
86
97
70
76
76
59
77
70
64
51
59
95
69
55
62
76
90
65
63
69
62
61
78
57
78
65
61
62
57
72
73
73
88
60
52
68
69
115
63
65
68
65
65
64
80
59
55
60
50
73
45
60
72
80
50
90
68
83
64
76
28
71
63
69
49
77
80
51
50
71
58
70
68
77
64
72
71
63
71
84
50
85
84
66
66
67
42
67
53
89
69
103
60
68
83
78
84
50
67
61
94
74
64
70
79
59
63
53
88
87
71
37
70
74
79
77
75
53
92
94
54
65
60
67
69
123
54
94
56
73
80
77
107
74
55
78
57
74
72
87
78
50
73
58
52
68
60
72
67
69
67
69
72
80
74
62
57
80
70
64
99
71
83
71
49
80
49
75
46
58
61
66
64
64
61
85
66
42
67
41
58
55
64
107
59
70
60
92
46
73
55
57
70
82
68
68
46
74
75
75
55
48
45
73
62
54
79
60
76
71
78
72
49
62
77
60
91
66
60
54
90
77
85
78
79
66
48
70
75
70
68
59
73
77
59
70
55
66
101
44
78
61
109
68
54
90
44
68
84
52
58
74
84
78
55
50
45
54
52
45
77
49
78
59
68
46
71
75
49
70
53
59
46
76
57
69
64
55
57
65
127
70
40
67
81
52
83
74
52
59
102
75
103
70
69
101
89
61
72
72
58
74
60
65
43
62
67
74
119
48
86
90
63
75
65
97
84
58
84
72
51
45
42
97
98
43
89
84
51
39
72
53
86
72
96
67
80
68
68
79
72
71
105
54
87
56
48
90
97
59
55
58
61
64
70
77
80
83
59
85
63
75
52
69
78
77
67
63
51
51
70
79
62
49
83
46
67
67
69
65
62
93
72
50
78
39
76
56
73
73
53
89
72
85
68
58
60
69
57
66
76
127
72
49
90
66
63
80
70
72
58
73
78
69
79
68
47
56
47
78
73
64
76
59
70
93
79
78
79
75
55
86
71
61
71
67
106
59
69
93
60
65
115
43
97
64
94
66
81
75
84
83
85
39
111
84
59
90
66
83
57
82
65
82
54
121
62
52
114
56
54
94
54
59
52
45
57
73
67
69
96
50
66
39
78
77
70
54
69
81
125
50
104
58
68
68
127
75
72
84
53
76
79
75
57
51
78
51
57
48
50
56
88
79
97
69
120
59
82
53
84
66
65
105
83
77
76
51
53
60
63
81
59
88
65
73
90
67
58
57
74
83
59
54
69
56
73
54
53
62
88
87
102
83
64
69
88
85
67
72
66
75
61
98
52
85
57
65
67
54
67
84
84
93
48
60
64
60
100
77
73
59
83
60
56
79
96
78
65
107
63
59
66
53
75
50
89
56
64
69
52
74
103
69
61
70
81
75
77
49
88
72
50
126
73
65
93
81
66
70
63
83
49
82
87
95
57
64
71
63
80
69
54
62
83
70
85
86
56
62
73
74
44
59
53
102
56
52
54
102
62
77
60
73
91
59
71
85
75
80
65
71
65
69
57
64
80
58
64
79
52
89
63
76
81
57
69
46
69
67
83
56
63
55
55
53
69
59
73
64
88
69
62
46
71
76
62
55
54
59
61
65
85
86
125
72
111
69
93
85
74
74
61
50
62
88
41
81
79
53
51
52
90
59
75
73
57
62
92
74
65
58
66
107
55
48
37
66
68
60
90
62
83
70
64
59
50
80
89
59
59
64
65
60
55
89
71
96
98
53
60
58
44
76
77
67
77
76
55
90
52
81
48
78
77
53
72
68
54
104
62
93
89
77
58
56
52
90
61
67
55
60
87
54
46
80
66
59
104
66
81
68
84
62
44
69
51
78
79
63
61
74
66
79
58
73
61
72
66
80
83
80
59
60
66
81
85
61
75
97
112
77
75
66
56
51
57
53
57
74
61
56
46
33
72
101
60
46
57
87
69
87
58
87
75
63
69
56
55
102
53
90
62
86
76
61
66
51
55
71
49
70
66
61
50
90
76
71
89
93
83
90
79
62
70
53
66
101
67
64
86
71
46
103
123
62
68
51
63
122
52
80
58
67
70
86
47
74
69
60
54
56
72
69
70
56
43
63
57
56
36
62
82
57
77
55
81
77
68
45
53
120
73
45
84
67
73
80
69
80
39
55
82
61
78
67
77
69
93
58
90
61
47
60
83
93
39
62
71
60
61
71
65
68
72
60
93
51
66
67
80
81
95
50
71
43
77
77
75
42
73
84
42
62
56
84
62
88
60
54
51
87
61
76
64
66
49
63
95
64
72
92
53
80
73
54
77
43
77
89
51
51
62
122
42
68
75
75
78
70
81
64
44
72
56
68
63
61
76
108
89
65
67
78
104
69
63
86
61
61
82
71
62
54
70
66
78
48
46
62
67
73
81
52
45
69
84
64
94
85
62
100
67
70
62
73
54
69
54
63
77
62
58
58
59
52
48
67
69
64
59
52
68
74
59
81
90
91
53
41
47
61
59
66
59
77
78
75
55
85
46
93
64
59
63
48
102
67
66
86
71
68
71
44
59
64
75
72
86
70
72
67
79
55
72
50
66
52
72
66
58
54
86
49
101
61
80
50
92
70
106
45
94
50
57
67
61
69
69
66
67
76
61
82
89
109
51
69
66
82
42
66
73
103
61
79
84
53
49
64
81
56
101
52
77
43
59
65
74
104
53
60
54
85
74
49
87
84
75
89
104
59
59
53
50
78
101
65
118
54
58
60
68
74
74
82
60
58
91
65
91
77
71
102
64
85
60
50
87
74
71
67
75
61
59
62
49
56
72
87
94
69
66
94
56
76
71
75
76
55
64
62
64
64
66
74
95
66
65
53
73
76
74
59
82
69
74
86
76
52
127
72
74
93
70
78
89
72
53
59
51
62
73
54
72
56
66
100
80
82
67
65
87
75
61
44
67
83
70
44
89
85
64
60
72
75
50
80
64
72
42
69
48
103
63
60
66
50
78
71
44
61
70
78
75
82
57
58
52
75
79
80
63
72
48
71
52
84
60
87
62
53
87
66
54
65
85
66
70
88
72
47
50
75
80
55
67
80
80
98
65
62
71
69
96
73
69
77
78
79
66
50
44
78
55
93
69
60
63
74
61
96
122
69
86
58
91
88
52
79
64
64
48
65
69
80
67
54
69
52
61
53
75
101
41
76
69
72
87
70
45
60
79
74
81
61
71
43
62
73
74
39
61
81
69
53
75
70
48
79
48
78
55
104
64
56
88
73
63
43
54
53
90
74
63
68
57
53
69
75
69
80
50
90
71
71
47
64
89
50
57
61
84
75
90
69
74
80
87
73
70
63
65
70
82
78
82
88
63
57
64
90
89
43
58
65
66
67
67
95
85
82
77
96
45
65
45
53
80
74
66
94
63
62
68
64
81
61
45
81
77
77
57
83
52
62
64
80
55
81
62
68
49
69
78
57
78
95
73
84
64
48
80
89
80
73
74
72
72
66
107
76
64
58
62
63
103
55
51
59
65
56
53
65
40
58
60
46
67
80
60
69
63
77
49
62
77
52
79
55
55
64
58
67
69
68
71
72
84
69
89
74
73
47
51
113
67
70
60
76
59
53
70
79
45
54
57
68
80
75
79
65
63
51
72
59
88
71
42
68
91
50
90
81
83
71
46
76
62
50
110
57
90
85
84
54
57
53
62
62
76
66
51
62
127
85
64
64
71
57
73
55
57
60
57
80
54
47
70
89
55
98
42
58
63
76
59
92
61
39
58
114
77
81
60
42
66
82
58
69
80
45
75
69
78
92
58
79
66
63
74
67
73
57
55
68
84
77
73
67
91
53
42
69
75
65
75
59
58
54
68
101
63
66
72
59
55
77
82
49
39
52
63
67
68
73
72
72
81
51
57
63
69
69
60
50
72
127
98
98
80
61
75
61
63
70
49
71
69
48
51
75
78
80
78
54
95
61
63
64
78
75
79
96
50
56
71
77
72
72
101
74
83
74
84
93
46
76
56
63
71
72
64
84
91
65
54
60
69
47
62
83
48
103
76
44
72
79
54
92
68
68
82
65
63
82
62
50
49
61
62
66
51
67
65
64
65
82
74
66
55
115
110
82
77
64
50
49
78
82
68
66
58
74
70
58
74
58
69
74
63
69
67
72
122
55
57
77
42
59
66
83
112
104
69
68
67
68
51
77
55
66
46
73
71
69
72
52
76
71
77
71
45
90
58
81
46
44
46
69
65
78
57
72
62
94
63
62
85
78
71
52
115
64
52
59
66
65
59
59
62
82
84
63
85
62
68
55
80
60
76
74
68
91
61
56
71
82
73
44
63
62
72
77
97
84
71
75
56
77
83
57
71
64
67
83
69
50
57
62
46
61
82
65
73
67
121
78
54
98
76
81
70
62
47
91
73
64
58
77
71
61
55
44
66
55
67
67
57
47
37
73
75
70
50
54
78
52
55
64
48
70
66
59
67
73
44
45
56
64
62
76
67
58
72
83
59
78
82
52
49
58
69
48
59
60
41
63
76
67
65
72
54
106
86
69
63
64
69
38
82
51
64
67
78
69
71
64
46
54
62
76
91
77
76
56
64
81
51
57
71
83
105
68
65
58
44
73
117
67
67
58
43
68
53
69
76
68
60
68
64
67
77
53
67
77
85
79
61
73
69
83
72
59
80
64
62
53
66
64
69
50
45
41
73
84
88
78
71
86
79
76
53
72
68
51
56
83
90
90
66
58
102
70
64
48
57
85
109
51
50
51
66
81
87
54
51
71
66
69
55
62
84
45
50
70
79
80
56
78
78
67
73
87
65
63
90
63
79
75
71
75
50
65
71
64
50
104
37
59
78
74
71
60
64
85
72
73
76
57
67
67
77
52
82
57
75
79
72
60
72
53
56
69
62
53
73
78
51
89
81
64
99
71
60
64
65
64
75
61
104
58
59
52
63
65
79
83
55
84
86
47
71
50
84
66
57
84
78
81
58
70
57
58
65
84
77
48
56
43
69
50
90
68
56
55
62
63
56
63
80
50
87
73
60
67
77
68
74
80
64
75
53
62
75
55
62
79
65
78
72
68
60
58
61
85
66
61
64
68
106
70
76
65
84
44
70
59
53
72
75
73
64
84
53
46
62
69
56
57
81
71
48
79
69
87
59
58
62
83
77
80
47
75
57
76
85
61
66
78
47
59
74
60
127
65
69
66
51
66
78
62
74
69
54
82
91
60
63
65
74
78
90
63
58
78
52
70
75
74
67
52
59
70
42
79
71
118
64
97
76
88
52
69
44
112
79
78
69
64
75
112
72
80
55
107
85
85
81
52
98
85
76
67
72
56
61
77
89
59
67
77
74
76
61
59
54
71
84
44
64
69
69
66
81
59
67
48
73
55
59
65
79
70
71
77
55
73
63
70
55
56
98
65
56
78
71
55
81
90
65
67
57
47
127
72
75
65
42
66
53
56
63
62
81
70
83
34
47
64
52
76
73
66
71
80
75
78
51
68
55
60
54
57
64
54
72
72
76
48
66
77
53
75
68
55
73
66
52
60
53
73
75
81
50
83
66
86
118
63
76
74
53
67
48
81
55
82
37
58
54
60
68
56
65
75
73
56
55
82
43
77
70
52
84
69
66
84
80
79
86
54
119
50
64
73
58
64
55
63
78
64
74
75
68
71
55
69
54
56
77
76
62
62
94
61
91
56
72
70
61
72
75
100
49
74
58
78
70
45
58
54
62
104
49
88
73
58
53
69
91
46
91
48
79
60
81
53
53
70
75
74
60
60
66
90
57
58
59
68
89
74
64
64
69
65
88
53
70
67
52
74
73
79
77
56
97
53
61
71
64
84
73
66
68
67
54
82
64
84
66
69
77
64
64
52
55
86
66
70
127
55
89
70
56
52
54
74
47
33
62
64
64
50
32
63
75
61
81
54
100
70
70
66
79
73
71
53
88
75
59
59
60
92
66
64
55
60
78
76
69
83
70
66
68
59
74
70
43
73
67
85
71
71
71
61
62
80
68
80
83
70
76
73
58
69
72
68
61
72
71
70
95
52
60
111
71
75
71
66
46
60
80
59
67
65
73
51
68
76
57
73
56
69
61
96
59
62
40
66
44
68
80
80
78
61
69
82
63
78
63
67
57
68
51
57
58
76
73
60
73
68
52
78
40
69
87
49
61
50
79
57
75
50
74
64
73
64
72
78
69
65
55
77
59
89
76
54
75
65
77
58
64
65
58
76
122
79
48
66
56
71
49
73
76
72
67
68
53
66
63
63
49
66
52
69
68
67
83
85
52
44
88
84
48
86
50
82
115
73
78
91
49
45
73
100
64
78
78
63
55
76
70
74
45
80
52
53
67
54
43
50
56
53
51
53
63
82
50
45
76
72
75
64
80
63
70
71
59
70
64
63
81
64
95
66
34
58
78
72
95
81
80
71
84
58
61
66
78
73
67
80
72
72
66
64
64
78
68
65
53
90
75
53
66
81
72
69
61
62
73
59
61
94
75
65
59
48
70
58
72
58
81
47
74
54
68
37
40
53
72
59
75
80
55
45
67
84
75
65
55
76
47
50
48
72
62
75
64
74
43
69
78
66
56
75
51
61
82
69
74
77
47
44
52
67
50
55
36
47
63
101
77
69
83
74
66
66
65
77
53
45
70
59
79
54
71
52
76
51
43
73
67
63
64
58
70
70
78
68
74
76
68
64
68
61
104
55
77
68
75
53
80
53
56
31
65
68
69
55
45
81
63
54
71
71
66
61
51
38
79
41
84
51
77
68
74
45
73
86
83
48
56
66
62
68
64
77
78
66
58
80
61
41
70
87
68
75
71
75
77
66
69
69
59
83
53
57
59
63
81
81
67
49
81
81
48
88
42
66
71
74
68
73
61
62
73
54
54
53
81
87
62
78
58
48
54
79
52
79
72
65
78
75
68
73
75
61
58
75
65
47
57
66
88
68
76
64
60
54
73
78
67
59
85
73
54
70
101
73
77
72
81
76
70
52
80
78
56
69
71
54
47
54
73
93
110
54
51
102
61
62
83
73
74
58
57
72
77
61
66
75
50
68
68
69
65
46
59
73
58
90
81
69
47
74
57
69
46
71
73
39
65
126
81
86
72
68
54
56
113
61
62
58
65
70
46
80
51
71
57
68
53
54
111
60
80
53
62
86
101
99
127
62
97
57
89
112
78
65
66
60
87
65
59
70
41
60
120
84
62
76
57
77
88
39
92
53
78
63
76
73
51
88
70
52
68
58
79
63
74
69
69
66
83
74
41
79
60
58
80
76
90
78
60
73
78
50
65
60
75
52
52
65
56
49
72
73
99
56
65
66
81
55
73
45
76
37
81
60
64
70
47
58
63
55
76
47
79
72
64
52
61
79
78
73
69
85
94
80
52
77
71
85
86
63
68
59
51
50
82
102
101
88
80
52
61
94
73
46
76
62
41
66
86
97
71
63
61
78
83
56
68
68
55
51
54
60
58
68
67
78
57
48
80
57
43
60
52
74
57
72
66
71
79
56
54
70
45
65
76
56
78
75
89
51
78
70
59
35
70
47
82
77
72
80
63
83
45
70
89
65
62
55
70
127
87
64
110
62
56
74
60
66
63
86
61
63
86
83
41
61
44
57
87
105
78
67
82
91
81
96
92
54
72
39
72
58
82
95
64
65
40
59
50
68
70
90
45
120
49
40
67
93
71
60
54
53
81
82
45
73
91
70
47
63
56
52
72
62
66
49
55
67
63
60
74
73
67
84
62
64
76
60
90
66
65
61
90
82
65
69
70
43
41
62
50
70
66
87
72
55
74
65
58
68
53
76
81
52
65
72
68
57
75
67
55
78
79
74
107
47
66
72
54
71
64
71
61
57
66
70
74
67
58
90
74
84
73
62
48
58
56
45
38
65
65
53
52
65
51
69
55
48
56
77
48
50
75
67
70
55
64
78
90
71
64
75
61
56
48
46
75
78
46
98
71
87
51
62
67
61
59
66
58
78
94
68
73
64
73
73
42
49
62
63
72
84
73
66
80
73
69
54
68
74
77
71
57
76
79
63
71
75
66
72
87
69
84
59
52
56
70
47
56
109
73
41
53
67
58
64
68
60
78
88
97
77
64
48
80
76
67
75
74
108
75
57
60
82
67
58
61
74
80
64
64
70
57
50
50
70
69
81
42
75
46
84
74
60
56
68
56
82
55
56
78
84
95
38
61
81
58
67
58
57
69
74
64
55
51
68
56
77
64
75
66
64
51
101
89
67
74
74
42
61
61
73
125
65
55
72
60
56
42
82
49
83
46
57
51
70
60
78
61
90
98
68
77
62
67
59
49
44
75
70
54
44
61
66
76
73
80
60
71
50
125
90
74
62
74
71
55
72
78
79
75
80
75
49
59
59
60
78
63
70
47
65
75
90
68
80
69
55
98
71
60
78
113
101
56
66
78
61
75
64
52
65
74
61
60
67
43
59
79
72
55
60
53
84
51
74
72
67
79
46
65
48
50
64
64
53
106
72
77
68
58
65
53
53
92
66
50
64
66
81
78
56
41
57
72
60
71
74
75
61
66
70
62
68
80
58
62
67
66
90
88
62
74
67
46
70
48
68
64
71
68
52
59
54
67
56
58
62
83
70
58
83
76
45
115
63
60
72
65
75
59
59
63
47
79
77
55
91
57
60
78
62
78
76
65
50
61
59
76
82
72
50
52
76
58
45
64
81
56
82
44
63
85
68
58
62
79
52
42
46
47
74
79
74
58
64
51
39
45
89
98
49
65
51
79
59
69
62
80
67
57
82
86
57
58
60
78
63
87
60
45
73
59
44
52
69
59
55
71
91
120
117
55
108
73
89
56
64
67
70
72
77
57
62
60
63
64
49
60
69
96
63
41
69
50
96
71
63
78
83
123
49
59
62
63
72
84
63
50
56
65
56
63
39
76
50
75
72
61
55
123
110
59
48
46
60
77
64
80
59
52
68
76
70
74
70
83
82
47
74
63
53
62
77
127
55
62
50
40
44
98
52
72
54
53
70
65
73
69
85
60
74
68
46
61
82
52
61
59
84
95
78
49
60
86
61
42
60
60
59
77
35
45
67
71
76
71
55
77
71
67
55
70
73
76
74
75
44
82
79
61
65
59
84
55
92
63
48
82
73
76
69
80
76
79
68
86
70
85
55
76
60
52
75
63
57
74
71
77
47
125
72
66
112
65
68
74
73
83
55
61
72
72
64
91
72
63
78
58
71
86
81
48
53
53
66
83
70
78
61
89
55
76
67
54
66
66
70
41
60
59
66
57
47
63
54
77
72
54
90
52
76
66
77
74
64
65
59
59
79
64
68
83
73
82
84
83
98
55
55
66
61
78
68
80
69
51
72
76
47
87
63
73
75
42
78
53
61
125
74
52
82
66
65
80
71
82
55
90
76
63
63
64
66
71
68
58
67
76
53
83
61
67
82
78
76
41
99
75
65
60
90
69
79
67
49
92
64
66
54
75
63
62
66
94
66
76
68
59
73
69
66
52
56
55
45
57
64
82
90
67
58
64
78
63
55
67
72
73
53
72
52
68
53
59
63
75
56
55
66
59
68
63
76
79
44
74
48
60
76
74
67
56
76
49
50
93
80
49
56
56
65
73
49
58
71
60
66
64
66
77
67
53
65
43
58
84
88
62
93
80
61
67
66
72
49
66
89
55
67
71
62
49
71
56
86
69
73
66
62
68
65
68
74
62
83
63
71
63
98
53
49
80
43
63
49
58
64
77
71
74
66
56
54
38
69
92
89
41
50
53
65
70
46
51
50
75
107
93
81
68
50
50
53
79
78
63
57
78
89
90
63
70
74
51
66
42
70
67
67
60
48
46
66
52
87
75
38
70
48
58
51
58
57
69
64
75
54
124
74
54
75
77
74
85
53
67
68
70
56
69
62
48
68
54
47
74
81
76
63
69
58
42
60
39
61
69
72
70
81
72
83
56
78
77
48
75
50
102
83
52
79
64
84
40
72
65
88
82
77
84
64
82
60
77
73
70
65
57
71
59
62
73
63
75
45
71
76
69
82
67
58
98
62
53
70
99
107
82
65
64
69
72
98
54
79
63
85
55
57
66
89
84
55
54
83
65
62
63
88
57
73
62
48
46
119
74
87
50
50
89
60
75
63
71
80
60
74
75
85
65
66
81
60
39
60
79
40
83
64
42
52
68
63
49
51
65
63
74
61
91
51
77
59
68
49
48
49
63
49
79
71
55
46
62
71
95
65
57
53
85
105
70
77
53
54
48
51
115
60
73
52
65
43
77
72
42
75
65
99
59
71
68
47
64
85
69
71
53
90
80
110
81
61
62
74
70
60
60
63
73
53
71
70
76
74
80
94
66
64
93
62
79
64
70
76
75
49
70
71
71
64
71
68
51
79
62
48
58
62
47
69
52
73
78
83
73
77
77
59
99
66
62
44
65
73
60
76
78
73
64
48
61
59
85
63
63
50
78
56
69
62
53
57
48
66
74
56
75
81
77
72
71
55
77
41
44
68
65
78
48
71
70
60
46
83
50
49
56
78
65
82
73
65
88
63
64
70
62
70
66
66
74
52
98
54
53
75
42
80
70
59
51
51
73
52
62
74
63
56
59
53
53
68
75
74
68
79
39
70
87
111
80
85
57
40
63
59
68
63
57
45
67
71
68
68
68
52
75
46
64
46
67
48
62
65
46
46
66
81
61
75
83
47
63
60
49
83
73
82
67
84
53
74
54
60
71
44
55
62
75
58
64
81
73
66
60
63
50
65
71
75
54
62
61
56
106
93
63
66
67
66
72
71
73
80
74
44
57
74
67
83
63
64
44
80
53
61
122
58
70
67
67
101
53
127
58
77
83
85
66
76
68
91
62
52
68
52
86
94
77
70
86
69
76
76
62
78
68
70
77
49
87
78
62
46
91
56
67
57
65
56
49
56
69
71
69
92
72
64
68
63
54
69
55
108
72
56
115
78
75
78
71
51
75
63
55
80
84
54
57
75
87
45
75
78
71
53
110
72
50
61
69
78
82
60
48
82
65
59
66
75
83
66
49
64
49
78
53
55
54
76
57
78
61
78
60
80
88
57
51
52
72
90
63
81
60
94
61
47
55
81
64
71
61
66
54
123
80
86
62
46
109
57
78
58
45
82
100
83
77
66
46
60
66
68
75
64
52
72
63
102
72
97
61
66
109
78
61
59
63
79
66
43
87
70
56
64
71
65
57
80
79
74
59
58
49
67
47
65
74
60
39
61
73
59
51
57
60
80
57
99
76
56
45
75
45
74
78
73
64
70
56
61
71
53
52
74
67
67
67
53
80
62
51
41
79
51
77
47
87
56
59
82
78
49
111
82
50
51
65
75
67
75
58
49
77
60
66
81
109
55
74
74
101
48
52
75
87
55
70
80
70
57
74
41
65
66
72
54
79
54
49
61
84
62
74
67
63
69
95
93
79
65
98
67
54
72
85
46
69
80
50
67
69
50
55
54
57
62
73
56
86
85
51
64
77
58
77
62
67
58
53
75
53
79
55
74
55
81
71
66
72
72
80
68
51
84
65
74
83
50
59
55
92
73
58
74
59
59
48
59
119
60
72
88
74
63
62
51
71
70
64
69
82
85
87
85
46
88
53
56
76
67
86
57
60
62
60
52
49
84
70
84
71
67
46
81
54
65
61
70
78
55
79
76
42
86
52
58
77
51
55
69
74
72
72
50
46
69
81
63
68
58
66
63
95
77
69
67
68
68
50
79
66
63
53
66
78
87
61
67
58
74
80
88
53
95
52
63
67
52
84
60
80
82
68
57
77
56
60
81
64
64
61
58
67
57
50
127
59
62
63
68
80
56
64
69
80
57
69
62
45
68
46
53
63
67
95
80
67
66
48
76
61
59
96
48
50
66
58
92
54
67
68
45
73
46
83
72
65
92
74
58
65
73
57
48
74
73
77
72
66
82
46
50
90
61
63
50
73
50
95
52
76
69
100
69
71
83
78
66
44
56
55
63
89
55
59
61
77
55
81
70
60
68
106
54
66
79
70
59
59
62
85
65
58
72
50
68
35
49
52
49
74
63
69
64
85
84
84
69
71
80
83
77
76
86
76
63
40
81
69
61
51
44
67
54
64
72
50
113
40
127
65
50
61
70
73
60
75
66
88
63
69
72
52
49
63
64
64
65
64
52
56
62
67
56
74
91
58
81
69
79
59
63
64
68
58
61
48
60
60
77
66
51
71
66
68
99
70
58
42
50
39
53
65
60
64
59
71
69
57
56
65
62
81
60
70
45
94
68
43
88
45
49
88
68
75
33
93
67
113
68
43
56
72
62
56
49
60
85
75
78
48
55
57
51
69
69
73
66
73
51
58
74
60
52
77
90
86
61
58
70
62
63
73
43
56
77
75
55
56
44
61
58
51
59
65
63
72
53
48
62
82
39
70
51
73
46
96
76
70
76
72
76
61
63
77
87
38
67
64
65
70
63
50
60
46
63
71
60
57
92
68
84
52
70
71
60
57
70
70
70
56
79
83
63
67
56
73
58
50
91
59
77
78
64
59
72
62
48
73
76
56
87
57
70
61
108
81
70
58
76
63
49
69
48
76
77
81
70
68
53
74
78
99
79
55
74
55
63
61
75
55
74
74
49
61
46
74
52
67
67
60
82
69
70
63
61
91
53
57
76
52
76
50
69
65
65
45
84
64
86
73
69
71
59
70
72
69
81
68
75
68
48
57
96
37
64
80
57
69
46
80
76
52
68
77
51
56
74
77
53
72
62
59
102
60
55
57
74
56
65
82
66
80
122
77
43
78
84
65
75
69
39
80
52
65
114
77
83
77
52
78
68
50
51
52
62
58
70
67
60
64
106
66
56
49
76
68
78
56
46
90
68
67
59
72
79
52
93
66
65
53
47
36
74
96
58
78
76
89
72
70
89
66
94
79
50
70
48
67
56
69
74
86
64
62
62
63
46
60
60
55
76
68
78
61
62
69
67
69
67
76
71
54
52
78
74
74
67
69
71
58
61
59
57
81
55
60
55
95
59
77
63
75
64
90
91
73
60
85
66
78
48
46
71
75
72
48
70
78
80
60
39
59
56
39
70
77
64
126
76
72
44
68
57
78
64
43
61
69
63
68
53
58
47
65
69
55
67
63
70
55
58
69
53
70
54
64
81
82
49
70
49
73
52
61
66
76
58
60
62
68
68
54
75
61
87
70
67
57
66
76
67
74
82
123
69
56
71
74
86
67
68
60
89
55
48
52
71
73
70
62
72
60
66
71
57
62
50
60
56
92
113
70
67
92
73
72
82
68
75
69
44
44
84
54
58
48
73
53
123
65
70
66
75
52
84
90
63
56
58
61
110
82
102
79
58
84
52
66
83
54
49
36
77
71
93
44
66
88
52
49
74
61
57
75
53
72
57
116
47
72
63
83
74
75
72
82
73
82
56
72
71
50
107
71
56
58
58
69
43
49
58
62
55
62
86
45
82
69
76
48
114
64
81
74
62
62
45
63
82
49
77
100
67
81
61
62
51
62
59
72
60
74
50
47
72
64
67
78
88
49
108
45
57
69
70
76
53
71
61
68
61
85
68
70
53
88
57
74
80
106
44
56
64
63
62
47
120
77
67
51
67
74
83
77
127
82
53
71
60
68
76
67
81
57
53
72
62
103
58
84
69
82
52
58
45
56
47
55
54
58
69
78
66
54
56
76
76
75
68
49
52
75
85
72
86
58
71
66
66
64
57
54
51
76
51
61
91
61
79
47
72
77
46
69
63
67
60
52
45
69
41
77
60
82
51
80
72
65
81
57
50
72
73
64
90
125
54
55
49
78
63
70
63
45
78
61
55
54
62
62
78
78
77
92
44
68
42
72
72
51
59
60
64
75
63
69
60
123
61
78
46
80
55
58
66
54
74
85
66
74
44
72
57
95
58
69
59
86
84
63
60
52
56
70
51
58
72
67
75
76
77
54
65
63
47
52
52
84
75
90
59
76
59
53
56
89
79
75
61
59
70
95
55
57
51
72
73
76
50
51
98
69
71
59
54
72
71
56
83
54
54
113
56
78
77
53
65
90
64
109
81
70
63
72
65
77
54
68
61
53
63
73
52
54
54
54
77
61
63
65
121
71
56
68
74
94
50
68
54
71
60
70
74
69
58
59
56
54
49
61
38
69
77
56
56
79
62
69
73
82
62
71
80
72
75
90
76
86
68
72
58
87
68
81
61
56
72
61
64
63
72
65
53
59
66
54
58
80
63
77
57
80
44
81
38
59
42
48
75
78
48
52
64
76
73
79
61
93
69
54
67
65
54
63
76
79
62
69
68
61
54
58
77
53
74
70
69
57
68
64
78
92
74
70
54
60
44
66
54
78
57
85
78
49
122
67
54
72
83
48
65
78
73
52
43
83
76
78
41
61
53
46
55
77
66
63
71
73
72
49
99
53
98
77
57
70
45
51
53
46
81
64
61
58
79
59
59
83
71
55
82
60
55
70
61
75
80
54
51
76
60
58
77
54
64
60
50
68
82
75
57
51
79
78
82
59
69
55
76
45
38
70
71
56
75
108
49
71
86
110
58
57
60
71
77
64
73
49
96
62
60
73
69
85
67
51
67
69
65
68
63
62
61
75
92
61
42
60
60
53
64
66
71
75
54
77
49
51
93
56
83
68
68
58
62
73
51
85
51
58
49
53
76
76
57
65
64
78
85
71
63
92
73
56
49
58
53
74
57
64
112
50
84
50
86
51
86
61
53
71
51
49
69
50
80
76
82
66
55
41
62
49
52
63
72
69
56
79
69
50
62
54
50
72
56
67
127
67
61
85
52
57
81
74
67
54
62
74
75
89
60
68
68
43
62
37
90
55
61
67
65
71
86
79
64
70
67
50
51
57
67
59
78
79
103
72
99
79
59
61
67
39
64
67
105
45
42
44
92
57
48
76
63
63
59
112
78
55
63
60
66
60
59
70
49
58
59
62
68
55
61
52
80
51
44
54
35
79
58
127
55
54
81
57
63
59
69
60
57
78
59
70
67
65
67
68
55
57
72
48
76
70
64
43
65
62
71
65
66
84
89
56
99
84
58
66
66
65
58
61
71
58
114
54
58
76
72
76
57
75
70
45
53
82
49
66
56
62
64
58
68
75
70
73
56
58
58
65
63
79
61
74
66
46
58
78
66
62
75
68
53
81
54
58
69
97
53
58
64
69
62
64
62
57
64
75
77
75
54
68
68
49
66
75
67
63
52
69
52
70
48
85
88
73
68
45
76
53
74
61
63
54
59
60
60
49
61
58
51
55
77
78
67
54
59
70
91
50
58
59
52
72
68
71
61
69
81
87
59
86
76
63
91
65
50
44
45
79
54
76
72
68
56
67
64
47
45
74
106
64
127
73
55
92
72
58
63
42
58
43
45
54
54
43
72
69
71
69
52
75
60
84
48
81
65
67
72
85
67
71
64
58
56
60
73
57
73
55
51
74
93
63
56
48
67
67
46
66
54
73
95
46
74
78
57
50
66
64
42
59
52
50
62
60
47
66
72
73
82
83
54
73
96
61
61
67
69
86
56
49
81
66
51
64
71
93
61
56
73
80
62
50
61
62
51
80
65
58
72
71
43
60
58
46
52
56
61
55
76
80
69
126
53
72
50
61
73
82
53
61
84
68
52
45
93
61
70
97
80
53
52
59
68
65
56
86
62
66
60
55
54
79
49
58
48
77
87
72
47
78
43
69
57
62
62
70
51
49
43
66
72
82
49
83
54
76
52
66
57
53
46
51
62
80
64
70
72
88
61
68
66
56
50
53
61
69
45
58
50
55
75
62
54
70
51
52
69
62
61
65
55
57
84
53
50
63
82
62
86
74
65
81
83
55
61
40
83
49
63
56
52
64
79
53
67
80
73
59
71
73
55
66
73
43
76
97
63
64
66
56
58
90
61
72
64
61
118
127
58
60
46
68
53
67
63
61
63
40
56
52
67
67
75
98
64
62
61
60
75
65
58
72
79
54
72
78
54
50
62
62
54
72
50
71
88
53
53
118
85
86
77
63
49
70
45
62
53
69
59
67
63
72
93
87
68
67
68
61
69
69
75
62
71
62
84
84
110
89
40
64
56
126
50
54
52
52
72
57
84
72
82
64
74
59
57
49
73
81
77
64
60
68
78
62
55
68
64
62
78
63
49
55
53
59
43
74
64
74
51
54
52
74
82
60
86
68
69
51
55
75
42
79
42
46
63
64
66
94
38
62
76
84
59
81
67
55
74
87
52
72
47
52
67
54
54
77
73
66
67
90
73
59
56
72
69
44
52
54
55
56
65
55
80
50
70
60
74
47
56
59
89
47
72
72
74
72
82
92
54
57
66
73
62
64
80
83
52
61
75
52
41
73
71
59
63
44
61
55
83
81
51
77
55
55
49
67
49
71
56
61
69
62
52
85
66
74
55
60
73
52
73
103
50
79
50
79
61
61
61
57
70
65
42
54
70
71
126
59
71
74
72
58
47
60
81
67
83
49
77
82
56
74
111
85
96
91
64
66
89
64
67
77
45
78
60
57
84
37
72
75
53
44
56
67
64
65
50
102
63
49
52
66
57
49
59
46
83
63
67
54
37
65
65
55
48
79
59
51
71
84
49
89
48
60
55
76
70
52
67
59
49
66
70
48
58
81
77
41
66
77
57
63
82
71
86
72
64
60
71
79
46
48
69
63
66
51
59
77
40
71
57
95
64
70
54
96
65
71
78
56
46
85
69
108
57
64
67
48
74
91
59
59
64
71
75
50
67
65
75
71
66
46
46
79
103
70
63
79
58
67
69
76
49
62
65
47
47
49
53
45
56
71
75
67
56
50
53
60
71
86
64
79
71
74
63
64
68
61
64
63
70
58
68
75
71
65
82
77
46
54
124
79
52
68
41
89
72
67
72
58
62
67
77
68
62
56
70
65
50
59
49
75
81
108
41
54
69
60
48
75
48
61
57
69
62
55
82
68
52
46
49
61
63
105
77
82
52
45
70
72
72
75
102
39
67
78
44
59
75
45
62
63
64
124
73
81
60
56
59
63
58
104
80
71
56
59
44
81
67
80
48
59
52
84
71
73
52
86
127
74
71
72
77
73
72
60
60
57
71
56
74
80
55
59
76
69
67
59
52
73
62
66
49
66
41
70
49
46
48
74
69
70
116
42
78
59
47
77
71
68
73
70
99
83
85
50
81
77
59
63
30
48
66
68
46
62
75
75
78
60
110
41
66
70
54
83
55
68
59
50
57
83
61
71
70
48
99
53
71
77
57
56
59
56
67
52
57
58
82
70
62
60
53
60
79
85
53
57
44
60
56
71
61
68
50
61
51
75
48
52
57
60
68
70
127
62
75
67
47
61
75
77
55
69
68
52
76
67
59
65
78
83
56
74
86
72
52
53
51
60
75
64
78
75
51
61
83
66
79
79
44
77
55
46
55
76
45
71
78
111
81
62
75
62
58
64
57
59
49
65
61
64
81
71
62
60
94
68
51
70
47
72
53
69
58
55
63
41
49
50
55
89
56
60
69
52
73
74
75
111
60
65
77
69
72
69
91
84
60
79
93
56
54
59
83
71
65
81
80
66
66
68
71
46
65
76
69
71
81
60
79
73
50
60
64
111
60
85
67
73
59
53
70
61
72
82
73
74
62
66
107
71
58
66
54
87
55
75
56
43
46
82
62
127
78
73
63
52
68
56
65
59
56
54
77
71
62
72
68
61
54
66
69
69
47
62
71
59
59
54
60
50
55
71
58
67
54
75
62
76
83
75
64
61
56
51
72
67
52
75
53
113
68
78
76
64
74
63
77
65
58
51
85
52
55
61
60
66
70
59
79
68
58
43
66
99
83
66
68
80
70
54
44
68
48
68
59
56
62
72
72
53
54
71
60
74
49
103
65
59
93
63
49
66
59
63
47
62
76
69
53
60
48
50
76
58
47
74
60
72
73
54
64
86
88
54
92
54
58
86
55
58
70
76
60
63
85
65
79
68
72
73
59
77
54
62
118
69
48
78
42
75
48
61
84
59
60
28
66
59
65
54
46
70
74
84
51
84
84
78
52
51
74
75
49
70
81
76
75
64
64
65
103
75
74
50
65
52
40
62
62
60
65
51
74
61
58
59
66
54
73
65
67
55
58
116
50
73
55
57
54
54
58
76
53
79
70
73
74
66
57
64
67
79
41
92
74
52
57
54
58
59
73
47
74
86
107
70
59
54
71
59
49
51
69
57
70
45
71
98
53
95
54
61
45
68
54
70
56
54
84
75
55
75
55
73
67
78
91
72
79
59
66
39
51
64
79
58
82
47
60
51
81
49
71
57
81
55
77
63
76
86
74
71
70
87
76
56
87
51
62
57
50
57
58
64
74
62
89
57
62
55
57
63
62
47
60
52
50
74
52
56
83
50
42
80
71
46
77
70
70
54
56
64
68
60
44
73
56
86
49
68
102
45
48
43
76
74
67
98
69
67
72
41
66
54
83
64
75
66
76
64
75
63
53
50
57
73
77
52
62
69
70
70
49
44
56
55
53
46
66
60
69
58
70
68
74
61
80
69
54
77
102
74
89
46
53
71
78
53
69
67
56
42
77
83
56
56
45
73
88
69
88
73
62
72
47
85
72
57
81
69
57
66
57
50
60
73
68
64
72
69
60
69
59
79
62
80
66
72
77
61
51
76
62
53
77
64
105
47
73
46
127
118
77
57
88
56
92
82
59
73
53
55
77
62
64
121
69
88
93
69
57
49
80
66
76
53
48
65
68
75
68
65
61
79
66
76
98
71
72
68
72
63
52
48
45
64
113
38
103
52
61
64
68
74
74
126
49
58
53
61
60
46
46
60
70
43
56
55
119
51
54
74
62
73
84
68
70
49
56
52
87
51
82
38
89
84
64
54
45
60
41
78
58
63
84
68
92
54
68
61
60
76
56
66
70
75
76
49
60
62
61
56
60
74
60
56
55
78
62
74
59
66
58
65
58
47
51
68
48
63
102
77
55
51
69
75
73
73
81
62
48
76
55
58
41
62
52
67
85
72
56
54
57
62
74
69
57
79
43
63
77
91
59
61
47
51
63
94
51
51
65
53
59
28
71
80
73
51
50
60
57
62
59
59
58
71
74
61
61
114
66
68
74
47
45
51
96
64
51
98
46
72
65
68
67
70
65
76
76
74
106
47
48
74
72
64
65
67
77
51
61
127
39
76
58
78
49
58
68
57
63
36
70
71
75
126
83
64
69
78
90
70
47
57
67
62
41
71
69
60
57
57
69
77
59
67
70
50
65
70
57
51
60
64
80
127
48
66
127
76
71
71
53
79
79
53
50
82
55
84
111
61
63
53
63
60
53
99
80
62
71
55
68
55
61
66
66
74
51
48
73
56
56
61
58
72
64
57
63
57
56
73
67
78
61
46
50
72
44
69
84
80
44
64
67
63
52
50
56
63
69
69
78
85
72
46
61
72
68
63
83
73
55
74
55
63
77
56
43
78
94
61
51
106
55
73
54
52
87
61
53
66
65
94
83
42
77
55
56
65
52
67
65
67
55
66
55
64
59
52
73
57
62
70
81
70
45
79
61
57
74
59
58
39
40
54
66
44
68
49
46
60
61
75
73
61
70
62
61
59
56
73
62
78
58
53
75
84
60
63
38
86
62
56
53
73
46
73
95
55
75
50
64
99
73
60
42
76
57
80
44
63
76
79
67
63
52
65
54
75
41
65
65
110
77
62
58
86
88
70
50
76
63
50
71
75
78
65
64
52
81
59
47
59
124
57
77
91
39
55
46
62
41
89
66
40
68
59
57
56
57
56
69
63
58
56
59
63
48
47
53
56
45
65
52
49
60
66
65
62
86
59
46
55
84
47
108
58
83
67
70
56
81
102
57
105
58
64
65
49
68
57
79
52
69
91
46
70
85
87
63
53
61
43
57
77
90
70
42
63
75
51
64
90
56
68
64
84
78
75
59
46
69
88
73
60
49
85
87
63
57
74
38
69
54
70
62
62
91
62
73
63
52
35
53
51
61
68
55
72
47
47
66
66
54
70
54
60
62
66
38
61
63
46
57
76
71
75
54
73
50
81
71
56
45
52
65
83
50
80
66
50
60
68
80
46
59
53
77
70
62
57
47
62
43
55
67
66
46
49
58
58
119
58
99
53
53
57
68
37
62
77
53
65
61
58
65
65
42
66
61
60
78
66
77
78
60
57
72
78
47
54
57
63
56
47
56
76
41
47
81
48
53
59
51
44
50
62
95
74
59
64
67
71
96
58
57
53
40
70
53
63
51
69
48
47
53
71
57
71
62
54
65
57
77
100
67
44
121
66
68
55
57
71
65
64
72
87
55
55
53
61
60
61
66
68
63
66
58
71
72
59
57
76
71
78
62
70
53
56
79
64
58
71
118
67
72
73
52
64
74
52
65
101
62
71
85
63
58
53
54
50
70
62
44
56
66
68
81
78
37
67
74
71
62
61
57
38
57
57
56
63
92
85
65
77
68
72
54
63
74
67
46
48
73
55
61
51
74
86
70
60
64
68
127
59
43
76
50
69
99
68
67
65
79
54
117
64
76
57
75
58
57
97
61
70
89
70
63
60
64
57
92
75
79
53
51
78
76
50
72
80
76
116
76
42
72
54
63
75
69
58
71
86
65
65
85
64
89
56
58
82
73
89
66
73
56
80
63
64
67
61
75
114
71
73
65
56
80
54
63
48
83
71
48
72
34
62
52
73
62
86
55
75
73
84
61
62
69
48
64
76
73
53
108
59
82
69
57
54
44
72
78
55
50
58
60
66
68
53
44
61
63
65
49
65
73
49
65
43
60
67
60
54
73
124
66
67
68
60
56
59
67
58
82
38
42
78
61
45
45
48
82
50
61
64
94
63
85
72
59
56
66
58
68
78
68
53
67
56
65
56
56
75
56
60
70
56
64
50
86
71
67
67
70
75
64
75
60
55
81
69
44
54
67
50
56
60
69
82
64
67
73
66
78
64
60
65
39
71
67
67
66
79
40
58
77
86
54
62
84
51
71
85
71
61
58
64
69
65
64
62
89
48
68
74
63
59
80
119
57
51
75
45
82
62
61
55
76
60
98
69
64
43
72
79
73
86
44
51
53
57
68
94
66
77
68
47
48
56
65
67
55
74
46
75
55
61
95
50
65
63
59
46
56
66
68
51
52
57
78
58
64
70
44
50
62
59
60
77
87
62
52
61
59
66
71
77
61
59
54
54
71
67
48
74
62
57
88
73
53
45
66
43
75
83
70
77
63
54
66
51
49
48
68
42
43
62
55
61
78
56
74
78
72
52
83
71
75
70
51
52
63
51
59
53
51
61
46
56
65
56
66
58
76
59
59
55
53
61
83
63
53
52
65
64
69
64
79
46
66
71
63
45
39
72
65
68
75
71
55
46
81
46
55
54
59
72
56
69
71
58
79
53
75
60
65
57
59
79
64
79
59
66
78
56
54
51
61
50
52
77
62
78
83
57
48
64
50
60
63
107
65
43
49
71
67
50
63
44
62
53
58
71
73
70
70
109
80
59
64
56
54
64
68
61
51
61
58
59
73
55
59
70
43
59
65
70
65
65
74
62
77
62
53
58
53
68
43
64
73
52
87
64
48
50
52
56
67
83
66
55
42
65
85
91
46
69
64
52
51
63
60
70
49
44
53
50
57
64
77
81
46
72
63
64
65
68
49
73
70
57
55
57
77
78
69
65
69
56
78
66
70
70
60
73
70
62
69
62
62
71
71
51
48
53
55
60
65
69
49
66
45
64
77
67
57
86
51
53
70
62
57
68
64
57
75
83
55
62
74
78
75
62
66
76
57
66
74
60
74
68
61
82
57
70
76
68
49
70
64
60
66
59
84
78
60
77
46
91
35
68
47
69
77
67
58
82
58
44
56
66
63
61
82
57
67
71
80
75
67
69
68
80
58
68
58
68
48
55
62
68
58
59
64
68
63
72
94
51
59
102
72
54
66
66
52
68
51
62
43
60
59
57
64
56
55
60
38
49
71
45
79
79
54
56
50
65
67
66
123
58
48
106
58
80
68
89
53
70
52
76
89
91
56
72
60
57
68
55
53
64
54
102
59
68
86
61
52
53
49
46
64
65
56
49
61
65
72
63
66
66
72
74
74
56
63
55
53
55
69
63
63
60
70
72
62
62
55
76
60
54
61
94
59
64
63
50
77
74
74
63
58
49
74
80
60
89
56
81
59
61
66
97
66
49
66
74
50
63
68
56
74
79
84
84
54
64
50
61
65
59
83
60
44
84
66
56
56
63
49
74
53
61
55
77
64
60
49
37
81
53
122
52
40
67
52
79
62
68
54
73
54
64
61
75
58
63
60
61
67
74
54
73
63
43
67
78
55
66
67
69
65
60
59
78
43
50
49
49
63
81
99
44
74
55
47
49
45
71
52
58
56
66
53
75
79
73
49
63
60
57
79
48
69
76
64
57
72
64
55
83
112
63
89
100
64
69
126
57
72
122
61
72
63
70
64
59
47
62
65
88
66
69
56
60
73
71
69
59
57
59
50
40
62
60
55
63
73
55
48
61
78
56
57
56
56
66
64
64
53
64
50
78
62
60
63
65
59
55
61
58
66
78
58
72
58
55
54
57
47
115
55
59
121
72
48
89
61
62
54
71
43
50
76
68
61
79
65
49
73
61
53
56
58
63
69
58
70
55
64
56
64
70
56
54
75
53
69
66
66
59
62
60
73
70
66
61
70
68
46
49
75
58
78
70
44
75
60
56
71
77
73
67
72
49
68
71
71
80
66
50
40
61
67
53
113
65
58
58
60
53
52
56
57
76
64
68
81
61
76
63
60
57
52
49
53
67
66
79
95
68
62
67
51
43
74
55
77
79
57
59
55
63
55
127
52
55
78
61
63
56
44
53
83
78
77
54
104
57
76
60
69
59
73
73
59
48
88
46
55
55
63
96
51
75
68
96
53
58
52
64
59
54
51
65
59
60
48
41
75
55
59
66
46
54
53
75
64
77
71
72
68
78
66
77
87
72
72
65
58
60
57
42
71
58
67
45
45
67
60
65
63
65
62
78
71
50
43
50
63
74
88
55
41
81
68
59
70
67
55
67
61
71
54
47
58
55
56
66
63
57
62
59
55
54
60
74
84
51
69
75
52
71
61
50
49
63
66
49
72
51
52
75
72
69
58
55
109
65
56
65
75
59
37
72
37
60
50
57
55
57
67
75
63
50
62
93
58
60
55
60
45
69
76
60
74
71
77
80
52
57
71
51
67
56
77
57
72
57
48
57
68
59
63
45
66
107
59
70
68
58
44
58
66
71
86
80
85
54
79
52
68
59
64
44
68
68
51
55
59
57
65
80
55
66
48
61
73
46
64
95
83
65
62
78
57
47
61
51
73
64
88
124
51
36
49
64
109
47
56
43
60
68
80
58
92
62
59
64
49
64
69
59
63
80
59
51
60
76
60
43
51
67
53
69
73
57
54
92
63
58
56
56
66
71
61
66
44
50
73
63
64
64
100
64
62
68
52
73
71
73
57
79
74
76
41
57
76
69
127
57
52
67
107
65
54
71
57
76
71
62
51
66
56
50
68
52
66
58
60
65
64
48
56
58
80
63
71
66
55
70
78
62
78
65
74
60
41
53
64
51
59
60
57
53
52
49
52
61
39
63
50
56
45
68
64
73
59
58
69
60
90
47
64
74
58
52
42
64
69
62
63
58
52
51
68
94
85
60
57
59
72
51
68
64
59
54
70
47
49
71
74
76
50
83
88
61
84
53
52
47
66
46
47
84
64
68
53
57
56
76
51
56
66
118
85
64
76
43
68
68
58
52
50
70
61
85
63
83
58
64
56
50
67
58
61
68
58
73
59
64
64
75
72
84
88
54
63
47
54
59
45
52
73
60
67
71
74
63
76
78
47
58
69
51
64
59
63
64
75
72
72
63
88
77
54
41
104
73
50
52
70
49
56
75
69
60
51
55
59
80
51
77
68
90
54
75
78
55
52
69
55
87
70
49
73
55
78
54
69
62
69
58
72
125
73
47
71
101
70
87
72
43
38
70
66
54
68
61
48
68
73
74
65
49
55
68
52
60
65
62
48
67
71
66
65
47
75
61
50
79
60
57
83
71
48
50
63
66
72
62
65
67
66
69
73
61
95
79
49
67
63
42
51
53
81
104
75
51
55
47
94
72
69
62
66
77
72
46
69
51
55
70
66
64
64
75
76
68
57
61
69
60
33
51
70
64
82
78
89
67
63
62
72
67
61
65
69
50
73
71
59
52
41
63
64
75
43
102
53
52
71
63
63
62
59
64
59
58
73
52
84
70
69
68
59
69
55
43
63
60
92
89
51
81
113
72
48
55
55
81
82
73
69
73
65
60
60
69
50
43
61
62
64
64
57
73
49
69
90
59
46
61
64
70
82
68
72
52
61
40
47
86
69
62
111
111
53
58
42
87
98
63
127
67
75
57
48
66
43
60
60
53
57
64
127
68
81
86
49
55
57
41
59
61
66
52
63
70
53
80
49
77
76
56
89
60
43
58
62
83
52
69
77
65
61
68
66
42
62
79
57
109
62
54
51
80
68
66
48
41
47
67
45
114
49
68
90
48
90
45
89
89
76
33
71
63
56
76
58
69
61
75
53
95
72
63
63
57
53
66
50
58
71
66
73
77
63
75
60
64
60
52
74
53
68
58
54
56
72
76
51
70
61
64
50
60
63
50
61
47
54
59
62
49
79
38
54
54
87
113
50
62
56
71
61
58
75
52
75
65
65
54
75
73
56
64
53
61
53
67
70
52
43
49
61
60
55
64
59
43
73
62
52
90
68
54
46
82
51
59
73
42
57
55
76
49
56
51
83
67
83
54
114
83
58
86
43
49
77
70
50
67
88
53
62
78
48
57
57
68
41
82
63
46
79
50
81
49
87
59
76
43
62
76
63
74
65
73
61
60
47
59
79
117
59
58
62
58
51
51
59
59
58
37
51
50
66
66
101
97
62
58
55
50
90
78
72
68
74
38
80
59
64
65
48
53
58
63
61
66
84
58
72
68
58
51
51
54
66
62
53
77
68
65
40
55
52
82
48
58
71
61
80
64
52
60
69
55
82
83
78
64
60
78
72
63
75
49
44
47
65
63
54
49
52
52
66
58
54
74
57
69
68
47
57
48
57
51
51
52
75
48
83
40
58
53
48
70
68
69
64
72
55
52
66
67
66
69
60
76
71
64
63
49
59
62
85
71
66
51
111
62
71
52
62
56
48
67
65
69
71
70
66
51
67
55
81
53
55
44
73
61
61
57
54
56
47
49
62
57
59
63
61
46
54
68
58
64
84
78
48
76
59
62
52
67
63
61
58
56
58
56
54
73
94
74
54
66
60
68
55
65
72
64
48
59
61
50
60
59
45
90
73
61
60
55
56
75
45
64
74
36
74
46
47
73
66
61
80
65
55
57
64
58
72
69
56
54
76
63
65
58
66
57
65
61
70
62
74
75
68
58
52
78
55
36
82
51
64
67
77
55
46
60
56
57
63
66
66
57
64
72
83
49
60
44
50
48
89
69
76
53
63
57
76
51
45
50
74
52
63
49
60
52
56
65
63
44
57
50
72
90
72
55
80
72
70
57
56
55
107
66
86
66
54
51
70
78
52
70
52
48
64
77
103
74
62
45
72
70
58
55
67
56
60
76
60
56
70
57
61
62
61
81
68
71
68
52
66
71
64
53
67
71
75
58
64
65
52
69
63
73
77
64
57
60
54
60
58
61
66
45
59
57
60
56
52
63
53
55
79
57
57
66
55
45
52
73
45
64
85
59
65
68
61
49
61
71
46
48
71
69
71
60
85
66
87
63
68
64
50
69
44
66
52
59
67
69
62
46
49
72
71
51
43
62
56
55
58
46
61
46
54
73
73
66
62
71
62
52
47
66
57
56
59
65
54
50
71
57
65
62
42
57
54
40
88
49
66
54
76
62
61
64
60
60
37
68
63
63
59
49
49
59
72
68
51
63
55
61
59
63
53
46
51
51
57
56
63
77
61
53
56
57
48
98
44
61
78
56
78
64
48
61
73
51
50
62
51
59
74
48
57
52
54
46
48
44
79
45
54
46
53
71
66
125
66
63
65
77
80
51
63
62
70
44
62
50
53
70
52
62
49
54
66
58
68
51
61
113
61
56
62
42
65
65
52
113
57
47
63
60
46
85
52
32
55
65
66
49
103
73
52
59
72
45
72
73
52
53
60
66
68
58
64
59
63
72
50
76
63
83
59
114
80
51
55
44
68
64
76
52
61
57
58
57
79
56
102
60
61
94
56
65
68
58
54
74
51
69
76
72
70
66
50
62
54
52
40
68
62
68
41
66
70
66
48
66
46
44
54
80
49
47
65
50
62
56
63
121
78
54
59
42
76
59
63
63
60
55
105
71
60
50
83
101
61
64
63
60
57
68
56
60
64
48
63
57
54
50
61
62
61
67
55
79
53
45
66
67
65
58
80
70
64
70
100
64
82
49
42
55
55
78
66
68
76
46
42
64
68
57
67
77
40
72
56
54
47
46
55
51
63
74
55
43
46
54
59
62
67
72
55
59
51
50
56
56
39
58
55
43
63
61
43
72
59
56
43
47
54
57
61
41
45
51
49
70
69
56
68
62
59
67
42
56
71
45
55
60
53
58
51
51
57
66
63
61
77
45
76
62
58
46
58
47
48
48
57
72
59
48
62
79
55
61
75
52
64
60
41
50
71
56
40
64
67
49
59
54
47
60
64
68
57
67
67
59
70
62
65
44
51
58
80
56
57
67
53
59
60
75
63
51
46
43
40
58
65
52
67
64
69
52
65
72
43
72
63
62
51
50
73
56
54
76
68
62
78
64
55
55
43
60
67
67
68
64
57
63
52
53
61
61
58
70
72
76
89
66
63
49
66
58
71
61
60
66
70
121
55
53
67
59
60
57
81
64
60
69
56
75
53
66
68
55
68
65
76
49
60
65
43
45
44
55
47
50
61
49
38
68
43
41
49
44
50
43
65
44
58
46
88
52
69
69
58
61
75
65
53
44
53
45
43
43
43
39
```
