## Supplementary Dataset 5 for "A 3D molecular atlas of the chick embryonic heart": WT1_190917_C1_recon_i_mapped_t30_pts2.vtk (part 1 of 5)

```
# vtk DataFile Version 1.0
Written by WlzEffWritePointsVtk().
ASCII
DATASET POLYDATA
POINTS 173623 float
-538.108 525.27 367.434
-539.816 677.385 575.902
-607.854 717.285 812.137
-453.764 653.201 704.859
-542.171 670.883 572.909
-494.772 701.716 766.253
-497 506 318
-447.219 669.07 724.815
-468.024 649.697 631.454
-417.153 661.031 666.214
-503 494 309
-482.631 672.051 633.365
-423.957 647.157 709.126
-514.067 511.91 339.697
-414.713 662.43 676.461
-420.975 663.063 666.619
-540.066 669.115 652.721
-480 681 750
-440.198 656.904 697.364
-513.086 677.914 768.113
-531.927 658.857 531.73
-467.874 668.981 822.727
-667.583 647.383 674.409
-628.091 723.408 770.664
-674.116 639.048 659.846
-613.716 720.71 802.076
-516 553 391
-412.415 638.454 668.66
-639.706 628.19 666.098
-540.657 672.496 581.438
-427.224 636.778 690.252
-423.599 675.024 666.172
-503 508 304
-468 662 823
-633 639 665
-528.823 657.415 478.813
-539.573 629.53 423.85
-453.774 625.436 681.043
-465 629 661
-522.29 533.853 352.121
-540.25 644.932 450.927
-472.124 634.598 672.237
-493.327 718.649 791.943
-658.883 650.028 653.202
-671.173 638.881 677.948
-622.638 724.494 776.692
-606.579 695.157 821.916
-439 618 669
-544.282 660.098 537.277
-473.222 635.895 646.021
-419 633 678
-427.288 668.185 737.576
-435.367 645.732 728.421
-472.027 675.043 633.972
-567.466 664.544 643.637
-497.635 695.381 799.333
-497.255 673.592 740.322
-627.183 633.232 658.295
-617 674 823
-636.768 719.739 736.869
-529.708 651.049 476.308
-620 625 654
-497 675 766
-525 499 304
-487 705 807
-508 696 763
-535.152 647.904 519.191
-505.081 700.727 747.364
-518.996 656.318 674.007
-476 663 751
-491.504 693.078 815.23
-609 611 658
-473 715 723
-492.182 696.068 728.594
-469.707 677.483 684.753
-646.869 690.121 781.544
-452.749 610.744 680.193
-418.718 674.03 705.658
-636 708 814
-462.667 660.39 678.371
-645.855 617.941 662.403
-530.955 663.381 525.879
-527.35 515.659 352.164
-634.9 720.733 777.35
-508.388 697.047 764.262
-654.215 648.904 660.185
-456.208 683.775 658.017
-638.033 609.723 665.631
-499 513 303
-438.056 673.68 724.647
-434.63 634.959 687.081
-536.184 663.065 519.076
-473.375 675.412 670.487
-413 638 690
-435.925 640.15 657.671
-516.378 536.925 350.477
-508.188 526.45 351.105
-510 534 344
-421.691 634.897 675.391
-645 632 654
-486.872 718.633 776.712
-645.281 650.381 652.672
-432.087 630.735 683.452
-496.861 701.105 725.88
-453.739 679.39 695.748
-534.428 499.061 345.818
-474.087 668.155 822.654
-614.855 709.106 771.192
-542.851 657.334 544.222
-495 663 781
-467.401 619.867 669.057
-596 661 687
-457.64 626.091 679.672
-496.999 716.371 733.192
-464.688 625.426 676.755
-609 714 819
-472.101 616.244 672.767
-436.705 641.409 655.335
-512.991 511.531 319.969
-482.66 723.888 719.826
-502 494 289
-412.733 647.512 729.061
-536.765 502.192 345.455
-494.663 710.199 749.421
-503 691 724
-414.394 628.77 667.909
-442 656 683
-425.565 681.001 682.453
-473.404 700.815 745.681
-505.181 511.81 296.146
-523 538 369
-423.9 648.943 661.786
-515.716 691.702 662.768
-523.564 530.441 349.655
-530.869 652.833 474.941
-502.618 716.247 750.6
-450.029 666.266 712.186
-425.606 637.392 683.458
-497.478 654.872 806.242
-516.95 649.821 672.666
-468.97 644.227 635.971
-611.37 685.985 822.412
-609 683 761
-615.658 712.871 760.414
-531.109 662.513 497.172
-484.816 696.462 818.03
-444 673 791
-457.593 680.521 677.32
-515.171 527.538 298.928
-546 541 367
-513.104 654.76 675.159
-521 530 342
-502.984 712.319 731.274
-615.357 614.42 670.204
-534.768 670.849 551.412
-529.833 534.87 360.567
-548 668 648
-487.845 702.331 753.499
-495.423 681.327 723.745
-472.202 667.062 774.419
-424.078 648.484 686.809
-491.228 704.605 799.175
-562.136 672.819 652.77
-525.253 536.872 355.424
-507 666 806
-532.547 527.708 363.239
-515.465 515.416 347.742
-409.378 666.431 693.381
-608 610 654
-455.367 677.07 819.742
-432.064 626.097 664.015
-455 695 768
-500.62 704.396 743.694
-535.601 507.336 348.144
-421.905 648.673 709.421
-443.82 689.333 704.235
-545.763 546.648 368.389
-554.696 674.245 651.405
-467.661 677.418 634.462
-479 656 639
-525 548 370
-623.597 713.628 822.235
-637.378 687.609 757.04
-445.523 671.162 722.344
-521 649 673
-445.728 614.245 682.382
-497.718 661.53 668.933
-643 707 802
-502.479 666.279 796.547
-626.244 696.407 822.937
-404.867 648.259 673.503
-620.324 623.05 651.852
-484 664 682
-489.502 698.864 810.209
-536.23 666.013 547.186
-521 503 306
-529.615 664.334 549.955
-542.653 656.211 512.054
-501 681 794
-535.201 651.012 528.002
-538 611 404
-510.441 554.212 375.923
-613.418 693.04 777.859
-463 654 631
-477.766 668.943 822.965
-537 679 576
-515 542 365
-459.574 609.294 670.529
-415.362 643.078 697.292
-569.244 619.527 677.208
-501.834 493.045 322.014
-433.109 659.335 739.29
-642.941 645.584 651.458
-638.572 666.225 781.38
-622.631 632.016 651.299
-492.65 665.063 750.447
-497.208 670.561 743.593
-511 535 343
-469.554 622.425 667.81
-468.584 656.846 803.47
-515.356 504.981 322.791
-459.849 674.578 645.072
-467.873 653.946 627.13
-501.357 685.713 713.998
-528.306 634.143 425.636
-533 651 498
-488 702 729
-457 650 687
-465.32 653.733 682.088
-528 496 288
-518 558 384
-485.628 670.056 635.835
-494.077 666.565 753.468
-434.111 654.885 708.597
-517.677 492.569 311.501
-567 658 664
-410.577 664.285 677.125
-410.032 633.342 670.107
-514.868 522.676 332.603
-431.699 670.103 727.08
-517.249 504.292 340.141
-425 690 667
-421.277 670.85 667.638
-526 514 338
-486 696 759
-450.882 661.039 694.934
-555.147 669.892 653.323
-624 719 764
-468.435 659.729 821.886
-511.726 505.486 308.669
-642.194 640.379 669.492
-627.194 671.584 821.082
-517.533 502.975 308.442
-530.824 675.642 564.621
-465.697 658.699 695.895
-532.727 511.754 353.073
-541 624 422
-469.783 697.709 819.111
-483.661 689.884 819.405
-532.875 675.819 551.713
-500.672 493.471 320.344
-615.951 670.64 821.884
-645 644 665
-424.594 681.33 662.364
-471.554 657.96 688.842
-602.594 687.988 812.647
-626 661 813
-511 519 297
-446.857 677.001 800.126
-534.972 535.776 372.146
-501.568 681.771 777.545
-514.602 498.258 327.215
-508 718 742
-547.469 515.424 357.915
-643.721 680.718 813.797
-614 706 754
-634.438 626.685 651.386
-505 680 771
-450.873 655.26 714.529
-503 682 797
-497 683 819
-450.664 623.27 661.314
-530.085 659.711 490.409
-483.465 684.339 764.007
-519 679 650
-532 651 457
-647.993 676.285 804.482
-615.341 689.723 749.053
-665 628 675
-482 674 763
-553.212 672.663 652.551
-486.961 677.136 734.942
-636.708 716.852 769.285
-642 645 647
-526.301 643.893 452.161
-508.694 500.512 330.936
-514.326 683.176 768.443
-441.822 677.448 655.907
-645.463 684.496 806.169
-462.704 695.355 809.085
-664 639 690
-612.464 709.532 822.074
-483.796 664.043 752.085
-510 521 350
-608.958 693.97 798.36
-604.538 681.164 796.099
-498.753 554.56 379.608
-488.835 716.685 735.303
-454.504 689.463 786.459
-516.999 554.234 385.014
-617 682 507
-483.908 713.249 720.067
-538.293 644.197 442.641
-458 660 693
-537.803 634.282 440.601
-630 612 662
-497.225 513.774 310.372
-610 630 644
-617.383 708.715 745.673
-439.855 650.176 683.248
-445.797 660.646 650.202
-423.738 675.673 664.917
-620.41 672.375 770.25
-540.233 651.34 511.292
-549.211 545.13 364.839
-531.146 658.689 529.395
-508 686 738
-503.781 670.602 764.854
-413.231 673.88 693.839
-495.88 698.244 791.266
-499.661 718.347 732.769
-458.911 642.139 654.91
-521 542 370
-623.687 633.545 650.591
-469.534 646.188 673.41
-621.923 627.761 647.19
-602.826 686.264 812.221
-644.42 706.608 779.206
-514.372 507.459 340.3
-612.903 680.564 754.66
-472.953 669.878 632.74
-629.451 704.447 733.864
-505 689 710
-466.361 708.752 746.732
-509.686 529.943 356.287
-536.013 648.851 504.628
-539.222 520.186 362.44
-467.736 673.437 749.645
-527.889 518.877 350.897
-518 496 303
-430.799 676.028 712.188
-432.977 637.97 658.93
-435 653 712
-539 495 283
-423 668 733
-423.335 625.003 666.866
-527 663 482
-519.066 548.988 379.937
-635.774 629.862 650.342
-500 527 344
-499.559 722.655 744.204
-530.053 529.223 358.902
-620.793 608.536 671.6
-536 627 421
-527.469 639.667 441.986
-514.118 553.004 376.488
-538.016 534.326 372.319
-447.172 691.231 693.739
-450.593 660.75 692.534
-469 654 686
-492 703 754
-605.737 709.158 819.097
-509.841 677.798 771.789
-477.971 712.448 771.028
-433.58 651.942 729.826
-481.474 667.891 672.82
-432 650 693
-670 648 670
-615 662 815
-506.662 676.294 767.852
-488 684 680
-634 659 662
-451.001 668.096 799.643
-625 648 648
-606.974 703.342 790.408
-563 677 651
-661.665 653.066 656.024
-535.282 676.253 567.601
-521 499 307
-433.938 675.559 723.283
-566.344 650.922 667.357
-408.391 668.154 702.391
-493.544 668.679 755.533
-462.341 658.288 637.765
-543 668 567
-635.249 716.5 788.735
-452 664 641
-520 558 384
-516.382 644.08 674.999
-498.269 508.388 317.774
-628.771 712.327 823.235
-491 715 793
-455.009 664.334 802.503
-497.776 658.178 816.346
-471.272 673.038 728.444
-659 653 665
-494.603 725.176 711.907
-496 664 779
-532 540 371
-518.828 500.503 312.786
-543.86 649.539 476.805
-498 510 323
-493.025 685.422 772.348
-419.915 641.178 663.508
-604 670 495
-461.016 704.33 757.672
-634.266 664.18 811.904
-512.721 552.854 381.162
-529.785 506.496 299.74
-500.982 659.81 674.025
-638.002 640.999 646.022
-461.472 663.232 689.656
-529.673 507.931 349.396
-464 669 738
-490.39 715.574 739.297
-613.779 719.023 783.681
-530.672 655.355 520.957
-420 645 738
-630 654 710
-489 712 758
-483.577 653.944 815.968
-466.504 707.118 771.899
-531.339 654.578 477.56
-606 717 805
-619.304 723.005 779.03
-420.12 632.747 676.985
-652.825 635.022 676.57
-634.37 697.223 823.093
-467.41 679.568 823.445
-611.174 717.953 800.36
-479.293 711.309 721.725
-446.321 615.039 670.297
-484 664 642
-485.387 729.841 730.988
-476.9 669.734 635.378
-426.069 633.003 680.821
-469.405 676.539 687.397
-620.136 627.074 666.096
-497 532 345
-644.426 696.812 779.943
-451 663 643
-493.828 670.266 764.553
-644.209 704.023 786.552
-521.841 532.317 342.19
-476 702 816
-514.406 496.882 328.414
-653.474 616.529 668.883
-442 626 661
-531.875 673.214 553.012
-522 505 306
-646.233 687.751 778.446
-464.801 634.03 659.205
-623.257 610.331 668.69
-604.67 711.581 816.23
-472.84 671.204 823.414
-444.449 658.593 700.348
-541 679 622
-612.89 611.213 665.903
-628.913 662.595 814.658
-664.077 647.266 688.045
-493.631 707.942 771.671
-423.07 635.933 710.025
-614 679 507
-466.609 705.045 788.622
-493.79 697.35 787.084
-621.424 727.725 806.717
-528.803 498.4 284.284
-483.847 697.561 757.128
-566.323 667.789 659.481
-609.606 677.96 783.421
-642 703 811
-536.722 659.739 498.73
-439.251 688.466 702.589
-484.89 690.324 758.084
-519.374 509.284 327.639
-469.013 694.994 748.998
-639.376 651.483 658.374
-436.542 643.912 682.284
-488 652 648
-476.186 716.441 742.085
-465 693 821
-541.666 536.669 359.102
-533 639 459
-523.002 523.341 345.605
-547.413 660.36 540.829
-499.862 680.418 766.881
-527.412 671.484 555.014
-603.39 709.753 795.762
-651.245 650.609 651.775
-451.056 672.71 704.169
-445 644 687
-529.942 660.488 516.425
-487.363 644.981 647.459
-514.43 553.999 387.319
-508 495 294
-429 648 734
-462.079 649.723 634.663
-472.239 671.2 653.531
-500 497 316
-565.418 617.621 681.28
-511.532 505.93 314.355
-535.358 501.399 342.979
-413.507 638.709 685.741
-498.334 690.53 806.653
-411.583 654.29 728.057
-501 722 782
-496.007 542.41 350.603
-420 639 708
-516.743 501.428 301.043
-489 688 770
-540.448 632.618 425.045
-490.98 679.643 763.948
-450.527 684.304 768.246
-520.597 550.067 385.8
-472.442 675.495 736.467
-511 653 668
-509.02 549.636 388.443
-634.555 633.084 667.186
-638 632 651
-472.351 713.518 726.072
-483.59 650.898 642.521
-471.963 676.103 643.893
-504.094 670.917 785.868
-485 699 754
-531.132 643.678 455.222
-518 549 369
-634 722 788
-427.103 643.056 660.545
-638.807 707.563 749.483
-501.96 658.481 680.654
-498.802 527.151 342.951
-622 629 654
-499.238 714.697 740.379
-476.768 676.94 725.476
-606.514 689.952 821.138
-601.042 700.324 818.431
-617 721 818
-620.463 691.365 746.686
-648.454 677.25 783.039
-545.362 670.627 655.144
-526.227 493.864 338.195
-469.817 717.18 756.055
-494.96 719.256 756.685
-470.179 618.164 672.153
-565.758 670.492 657.814
-425 679 706
-538.506 663.176 532.668
-531.614 642.291 443.317
-493.443 670.68 745.798
-544 511 352
-631 634 672
-464 702 779
-630.314 720.436 762.424
-662.202 653.718 664.564
-486.673 679.463 729.104
-432.456 649.527 686.663
-525 537 369
-481.079 717.075 738.907
-510 550 371
-439 682 720
-512.043 681.406 763.577
-498.175 722.56 724.058
-472.845 675.494 736.521
-466 654 627
-656.969 645.591 651.928
-464.177 687.065 817.754
-638 680 759
-446.753 681.837 678.451
-453.958 684.496 691.357
-523 661 487
-549 539 365
-478.441 660.206 654.592
-488.344 685.343 819.543
-651.242 672.266 792.399
-543.31 669.591 573.11
-514.884 494.377 321.564
-404.972 651.735 685.811
-478.948 710.172 729.423
-454.567 643.611 682.196
-518.745 492.978 320.416
-433 639 688
-471 677 648
-618.111 666.609 781.983
-533 511 355
-606.823 689.131 794.246
-540 528 363
-551 671 569
-649.634 629.441 675.708
-522 603 387
-415.415 662.998 727.606
-462.582 658.253 801.428
-664 653 679
-509.979 512.375 322.869
-430.577 669.627 656.044
-527 530 351
-496 690 784
-532.049 676.11 568.176
-533.759 545.539 364.706
-621.576 619.739 656.254
-483.851 695.52 818.081
-533.669 642.723 438.966
-624.694 630.187 658.587
-528.479 666.693 551.166
-609.019 635.614 644.221
-473.742 716.721 747.475
-461 705 758
-486.423 680.059 820.544
-505 659 808
-612.446 690.746 774.082
-668.445 638.541 655.233
-421.44 678.811 693.145
-481.571 657.627 819.497
-492.64 684.509 722.93
-499.925 662.536 816.017
-538.906 530.22 368.721
-651.736 621.347 673.189
-623 686 823
-640 665 816
-413 680 677
-475.23 714.256 718.402
-491.731 722.653 786.194
-438.752 686.08 704.733
-496.205 669.952 749.356
-461 648 648
-481.619 668.424 679.837
-531.349 488.53 285.534
-480.813 656.957 648.932
-517.624 494.359 334.852
-422.701 671.659 720.556
-433 678 715
-613.292 707.428 822.659
-492.782 689.828 740.599
-507.805 685.441 724.597
-630.893 607.548 670.468
-452.736 686.885 668.83
-651 633 656
-433.199 650.547 691.654
-522 524 342
-486.411 665.936 672.785
-547.484 651.69 480.18
-482.455 664.321 641.467
-612.638 719.693 774.131
-541.227 646.276 465.991
-647.901 683.167 781.637
-661.321 618.266 668.703
-527 662 545
-510.881 489.185 313.438
-481.369 668.427 661.63
-455.493 659.063 695.587
-523.911 497.097 331.976
-534.557 648.712 471.03
-455 661 821
-661.988 627.992 662.212
-495.053 703.069 795.638
-652.376 630.431 657.5
-497.631 502.507 312.27
-531 654 502
-491.673 661.363 780.291
-496 532 347
-459.392 658.878 710.571
-513.611 556.049 375.142
-617.952 723.377 774.116
-515.81 512.349 341.539
-636.2 706.003 748.209
-625.487 703.914 822.359
-501.156 694.823 728.722
-493.134 726.574 709.827
-496.901 728.651 728.712
-497 503 314
-424.043 634.338 663.449
-614.766 702.023 823.419
-509.141 494.498 330.932
-613.505 685.352 775.539
-528.743 637.286 438.887
-639 674 758
-488.934 714.291 737.808
-435 648 742
-492 675 766
-469 610 678
-541.471 656.038 543.404
-526 664 660
-478.912 668.114 681.718
-411.628 643.273 696.953
-546.749 524.393 363.86
-541.446 671.833 575.792
-537.54 670.54 560.263
-494 685 676
-488.357 697.633 812.607
-632.054 712.053 810.095
-548.78 519.959 357.024
-439.11 680.14 656.951
-417.926 630.589 674.479
-508.556 493.293 329.596
-472 680 665
-546.661 668.205 563.747
-410.526 662.222 710.62
-447.69 649.775 685.002
-473.729 676.083 765.254
-504.164 532.552 351.001
-602.688 676.616 814.583
-492.777 682.469 766.778
-501.632 675.297 736.819
-527.909 514.246 351.914
-505.64 508.201 323.816
-536.318 634.207 424.775
-633.345 664.243 790.292
-484.295 693.462 757.625
-522 676 653
-502.991 667.835 789.351
-459.66 682.255 656.75
-486.769 655.989 818.463
-494 720 711
-459 609 671
-456.941 658.454 684.33
-541 679 631
-500 703 721
-506.99 685.547 746.493
-514.179 690.18 661.389
-467.988 706.641 800.116
-526.425 520.408 351.726
-497.401 663.096 818.289
-517.403 657.989 674.648
-496 594 375
-484.087 692.602 754.711
-502.956 531.375 348.95
-507.146 496.031 335.468
-501.435 696.343 768.743
-493.85 670.886 746.065
-497 723 770
-628.736 726.729 790.744
-445.859 630.043 657.643
-528.51 674.161 550.107
-654.818 638.023 679.61
-504 511 320
-626.086 662.855 813.301
-672.868 641.041 689.27
-518.251 528.058 340.663
-463.937 678.985 676.516
-628.92 671.365 822.116
-424.226 634.848 677.005
-638.194 623.301 671.853
-532.674 514.232 349.618
-505.12 679.618 771.854
-469.648 669.562 695.716
-420.194 648.604 722.346
-493.769 730.31 728.597
-536.225 676.8 578.081
-619.281 683.488 751.916
-498 519 328
-489.625 689.32 772.583
-503 720 746
-519.926 648.681 674.394
-497.251 514.309 329.513
-504.304 721.729 741.627
-616.967 685.576 540.926
-453.838 691.178 768.387
-604.674 708.788 781.966
-456.258 611.357 673.039
-470.242 667.158 678.022
-610.422 682.561 516.103
-513 526 334
-444 694 692
-471.635 670.602 663.185
-520.185 555.553 376.196
-615.671 678.831 757.798
-501 715 756
-641.062 705.358 771.946
-607 667 493
-542.031 673.208 568.927
-497 663 674
-643.135 670.719 810.702
-473.332 645.583 632.871
-454.63 613.855 676.825
-483.197 735.284 726.163
-512 550 369
-535.423 655.086 474.18
-513.262 512.129 336.857
-497.438 654.507 807.458
-420 646 732
-542.046 669.623 572.372
-622.121 673.446 772.188
-493.364 708.923 724.461
-479.111 681.528 747.131
-536.902 641.617 454.052
-447 655 648
-626 725 772
-496.952 667.768 759.031
-469.292 709.701 787.235
-474.694 660.174 777.704
-515 692 663
-676.092 634.072 672.479
-567 660 659
-477.591 675.824 823.287
-424 657 663
-516.814 668.28 674.313
-523.21 649.567 459.372
-413.617 647.667 731.152
-501.262 683.032 716.523
-459.36 682.482 818.332
-532 509 344
-509 513 300
-496.166 671.794 820.306
-530 654 481
-544.794 665.605 646.911
-534.068 661.233 521.272
-496.517 720.725 766.704
-623.345 624.702 654.72
-645.681 632.344 669.826
-492.949 645.234 690.02
-621.424 723.715 816.279
-472.439 645.038 670.397
-668.219 637.787 655.803
-498.465 598.797 377.313
-418.536 640.143 669.719
-511.817 492.95 285.668
-471.534 720.229 754.145
-518 551 390
-507 549 380
-655.427 628.169 661.162
-477.003 684.521 820.783
-481 640 668
-458 655 708
-540 684 587
-612 678 772
-500.2 718.053 780.128
-505.132 651.256 676
-619.859 626.271 646.61
-473.744 631.261 668.783
-667.379 635.967 656.068
-535 674 560
-509.708 490.979 288.277
-513.271 495.766 319.979
-606.052 671.507 502.663
-493.15 715.717 749.807
-500.856 539.004 355.275
-418.796 658.501 740.983
-541 649 466
-559.393 619.838 682.013
-420.951 646.493 692.796
-499.595 699.15 766.915
-494 655 815
-436.811 635.816 657.968
-641.777 677.268 767.593
-473.396 711.645 785.859
-465.922 651.596 674.436
-533.774 652.924 478.977
-499.335 492.636 322.428
-489 719 732
-614 710 823
-416.579 633.282 670.15
-541.537 519.493 357.644
-404.551 654.696 683.985
-533.345 610.328 400.061
-535.879 514.419 352.119
-610.078 709.93 822.088
-490.098 706.783 797.103
-536.394 676.334 574.617
-469.932 636.341 659.13
-461.004 676.102 822.669
-418.238 652.416 698.366
-651.724 646.56 649.978
-510.023 544.919 358.044
-501 504 333
-459.285 627.459 660.965
-448.16 683.915 772.425
-489 694 726
-506.14 669.981 784.155
-424.598 681.271 674.772
-465 647 649
-506.61 543.04 355.119
-475.508 659.673 693.777
-630.366 610.473 663.168
-629 682 823
-674.9 641.757 662.658
-481.603 654.812 796.961
-441.574 654.276 696.175
-511.487 523.428 350.609
-491 647 693
-538.566 521.209 357.413
-499 704 794
-632.943 677.475 758.379
-538 679 640
-641 709 797
-491.942 711.346 751.219
-477.166 664.538 822.998
-657.474 642.827 650.737
-633.466 615.716 673.032
-663.374 640.454 686.871
-546 542 368
-506 526 332
-521 517 297
-530.254 640.636 440.184
-527.366 491.54 332.574
-510.814 681.807 727.678
-496.788 494.313 326.598
-515.486 503 299.843
-427.24 642.531 712.141
-460 643 655
-498.75 723.599 745.652
-481.199 656.417 647.46
-623.679 729.457 804.691
-634.316 654.288 656.292
-534.496 517.298 350.53
-437 654 741
-659 651 670
-484.776 717.418 770.707
-653.153 634.467 676.668
-513.697 489.838 312.94
-602.742 688.372 817.114
-535.513 654.612 475.057
-603.685 689.213 820.446
-419 666 666
-516.037 648.023 675.963
-467.584 663.932 687.276
-418.437 662.869 729.432
-663.042 649.413 677.622
-401 647 681
-458.478 670.505 763.761
-478.433 682.185 766.645
-645.953 673.813 804.127
-495 504 328
-529.928 661.013 520.208
-467.89 685.373 822.786
-491.326 688.712 737.722
-509.049 526.29 337.57
-659.959 652.521 663.511
-536.669 635.833 441.804
-474.497 666.843 634.276
-501.307 511.924 293.85
-489.629 698.761 813.386
-527.718 654.126 477.69
-535.247 655.099 479.787
-454.393 680.444 684.705
-502.894 681.962 796.81
-448 670 821
-667.945 630.681 671.064
-498.414 676.756 773.212
-482.451 692.467 760.969
-513.717 506.344 299.522
-499 692 790
-421 664 674
-480.727 672.103 762.644
-618.539 713.183 768.377
-475 673 719
-432.203 678.249 706.508
-629.347 688.098 753.591
-620.607 723.404 768.093
-631.717 693.16 751.63
-462.137 674.691 767.175
-637.861 717.237 746.608
-514.17 557.425 373.695
-440.365 653.611 682.973
-443.277 649.908 652.59
-518 487 301
-451.2 682.199 795.356
-500.366 712.437 761.789
-520.505 549.018 390.442
-447.807 681.611 679.277
-623.855 707.517 823.109
-520.874 536.407 348.734
-461.766 652.287 678.066
-489.227 722.653 780.287
-449.835 611.881 677.633
-617.032 712.78 756.66
-532 494 288
-498 662 669
-521 523 335
-625.501 712.626 728.666
-533.715 672.192 568.015
-458.449 697.194 774.628
-672.16 646.294 684.373
-490.095 699.071 777.085
-644.944 652.09 655.85
-643.204 667.743 801.031
-426.376 664.782 746.58
-620.548 677.851 823.174
-632.504 609.39 666.455
-408.877 638.711 687.68
-440 668 728
-462.914 647.953 637.459
-637.541 619.699 669.64
-428.28 646.211 702.682
-473 640 658
-457.51 645.675 686.986
-629.322 698.401 747.257
-608.016 714.726 793.865
-485.25 675.325 758.967
-517 708 744
-611.879 673.646 785.95
-479.309 667.185 747.028
-531.563 643.53 442.422
-475.611 676.112 744.136
-641.059 712.331 779.371
-477 670 652
-525 506 342
-517.374 649.14 674.507
-448 675 650
-467.705 651.691 672.02
-493.705 658.516 815.876
-511.864 505.05 317.701
-438.635 642.577 680.758
-660.854 652.13 653.233
-566.338 653.49 665.442
-640.248 624.886 658.13
-471.372 680.099 632.034
-538.172 512.474 356.28
-543 680 635
-533.575 504.919 350.371
-497.622 521.556 295.697
-455.246 643.594 690.781
-630.731 664.935 793.759
-520 648 451
-534.478 663.083 553.999
-656.914 652.209 658.16
-637.121 687.254 822.77
-486.249 705.102 805.008
-441.016 645.988 718.849
-491.149 714.708 753.111
-525 553 379
-514.429 678.984 766.081
-630 715 727
-543.797 625.125 423.389
-670.749 640.982 681.58
-479.731 671.625 657.828
-446 680 769
-419.258 647.822 738.625
-626.499 720.014 756.072
-451 680 764
-428.818 675.725 656.371
-501.378 699.445 777.079
-520.339 554.685 384.69
-452.458 661.473 821.451
-521.336 511.194 331.968
-527.683 521.286 352.356
-538.795 646.362 528.008
-544 661 510
-497.547 495.011 316.798
-468.035 658.592 797.876
-518.903 500.844 303.448
-513.772 503.503 337.529
-438 649 737
-534.475 537.761 363.207
-501.122 546.389 359.989
-497.426 713.668 717.715
-507.201 688.056 667.867
-475.827 671.334 642.238
-459.865 694.263 797.655
-644.811 699.867 773.176
-448.004 618.718 683.997
-521 497 322
-652 652 671
-494.063 539.095 351.91
-417.77 647.983 664.528
-513.466 657.589 675.503
-639.578 610.184 669.879
-442 652 713
-450.711 677.038 810.199
-429.277 625.008 676.776
-538.602 627.626 423.8
-485.127 733.296 727.833
-506.265 504.404 312.392
-408.931 655.651 696.068
-486.831 701.279 755.082
-509.629 509.071 338.287
-457.657 689.799 793.355
-621.906 677.244 822.046
-493 727 774
-481.664 656.86 787.979
-623 718 749
-428.216 682.142 686.395
-487.682 693.877 770.666
-431.455 670.739 732.611
-478.476 713.876 758.426
-447.077 662.386 690.341
-467.76 623.214 676.051
-444.683 687.244 675.219
-426.568 665.494 661.18
-467 707 791
-526 675 560
-606 668 815
-514.254 529.822 344.705
-467 678 641
-499.166 659.466 815.852
-472 680 823
-517.439 553.135 377.22
-404.535 645.983 692.194
-602.62 708.695 796.068
-645.834 645.567 650.76
-534.035 661.653 488.438
-503.178 709.667 736.08
-624.494 615.019 674.916
-422 650 719
-665.478 653.913 663.887
-514.996 524.076 351.781
-558 669 650
-507.423 668.868 813.199
-441 619 665
-567.88 617.945 676.023
-415.011 670.551 681.428
-439.295 644.478 653.553
-521 488 288
-583 639 680
-494.288 652.089 810.088
-538.342 657.27 481.356
-476.506 679.274 729.1
-531.642 643.771 451.595
-536 534 371
-468 709 787
-543.299 653.131 476.554
-492.699 700.082 780.955
-618 652 488
-507 509 289
-453.497 663.51 640.367
-427.195 665.556 661.248
-503.453 668.18 681.883
-431.085 629.714 663.337
-461 662 800
-489.177 710.797 757.692
-406.849 650.93 673.351
-443.258 649.597 683.21
-484.626 680.959 821.427
-437.236 629.495 660.868
-500.916 513.649 293.705
-490 688 819
-500.789 673.088 738.145
-621.897 625.145 648.562
-627.869 702.336 734.93
-463 663 708
-470.195 661.54 633.172
-423.341 667.335 676.732
-462 667 784
-430 639 659
-507.901 513.724 297.839
-441.956 643.732 721.237
-634.978 717.305 732.703
-457.347 679.866 649.798
-512.508 522.494 348.06
-503.211 717.83 787.514
-509.575 496.677 284.164
-512.548 683.523 753.359
-420.668 639.979 713.871
-490.515 702.622 808.097
-487.918 659.521 781.091
-522.332 490.904 332.104
-428.391 681.211 692.659
-438.76 653.871 702.15
-517.087 529.811 359.692
-478.25 654.472 798.326
-672.161 643.218 661.214
-535.954 655.426 489.18
-484.778 683.424 758.235
-480.783 674.302 767.802
-606.513 715.091 794.218
-604.916 699.776 802.975
-412.585 657.541 667.953
-502 718 749
-623.695 723.481 789.592
-617.674 676.735 760.791
-628.051 634.612 655.109
-657.275 626.698 660.604
-495.92 722.664 767.454
-490.292 701.997 808.549
-549.5 526.802 363.31
-467.721 613.117 676.554
-468 693 749
-468.611 641.103 675.781
-487.157 686.846 763.937
-493.568 701.864 801.299
-459.004 698.376 759.475
-531.05 529.577 355.339
-529.003 519.389 352.943
-458.82 663.99 689.736
-497.352 671.34 739.904
-490.48 696.823 779.731
-435 638 708
-436 645 720
-536 669 568
-611.855 665.266 807.982
-528 651 461
-468.152 692.356 750.761
-497 701 784
-482.558 685.009 754.615
-470.285 668.077 751.746
-569.329 666.908 648.673
-455.552 660.246 714.578
-465.471 664.115 635.933
-642.836 709.078 777.203
-431.901 641.967 722.022
-545.926 681.289 601.954
-536.708 660.052 502.819
-528 635 439
-480.913 713.61 792.155
-622 611 674
-606.863 673.218 502.82
-428.284 627.372 678.609
-416.4 673.882 676.239
-484.154 660.64 689.632
-641.88 712.53 780.436
-609.442 637.848 645.195
-527 679 651
-626 725 797
-523 549 388
-511.122 487.862 295.661
-504.343 507.005 316.649
-641.444 669.285 818.234
-546.538 661.977 541.312
-665.932 636.285 688.918
-475.383 634.186 665.965
-503 504 300
-533 600 389
-633.968 695.195 823.197
-528 642 453
-431.36 671.358 725.5
-534.102 649.319 510.235
-635.968 707.548 746.873
-633.74 713.507 808.783
-427.35 672.517 658.614
-625 678 823
-445.46 646.775 716.172
-642.417 690.036 767.635
-436.736 656.478 704.841
-618.736 715.03 762.24
-472.426 666.485 683.492
-623.335 629.809 652.187
-642.296 716.619 773.369
-410.574 642.604 667.952
-628.483 669.942 821.204
-522 501 300
-513.793 510.412 338.194
-543.08 653.423 473.852
-488 670 668
-423.662 636.899 663.402
-514.173 507.281 298.888
-604.013 675.057 812.586
-503.404 512.958 324.096
-456 687 669
-476.084 667.1 822.847
-402.745 648.288 684.354
-481.036 716.792 718.229
-448.257 624.147 660.384
-488 664 776
-470.284 660.64 663.473
-423.352 665.563 737.092
-447.82 661.767 721.7
-502.924 646.156 673.847
-500.867 665.496 795.294
-624.63 682.766 759.595
-481.72 697.641 817.053
-520.51 529.332 345.819
-434.088 653.769 740.511
-486.045 675.08 737.935
-471.044 651.035 670.066
-624.226 706.343 734.897
-558.769 669.09 652.063
-490.324 684.501 768.625
-603 700 819
-450 671 788
-608.029 689.484 798.261
-470.509 660.603 694.339
-601 709 816
-497.649 689.69 815.653
-669.475 632.834 673.205
-434.64 645.803 686.363
-482.725 715.768 779.254
-465.017 636.563 676.582
-485.685 668.476 822.701
-438.627 650.089 698.676
-491.494 687.265 772.504
-487.244 688.97 764.104
-613.903 617.893 657.552
-544 682 584
-457.845 670.92 643.48
-541.477 533.135 369.498
-506.342 504.817 301.736
-434.778 633.909 692.164
-472.32 675.413 744.215
-637.238 707.986 811.951
-418.154 670.425 675.688
-569 666 652
-623 631 645
-524.045 531.483 349.74
-487.343 661.154 684.389
-515.147 681.323 776.84
-510 552 371
-517 518 340
-532.039 658.647 539.472
-671.586 647.215 686.882
-486.741 672.593 764.019
-488.521 709.121 720.911
-435.88 686.885 683.974
-497 701 807
-532.967 653.109 522.509
-410 639 667
-515.346 669.177 656.48
-504 546 364
-466.46 676.716 640.961
-471.508 671.553 661.836
-479.104 658.846 657.436
-638.975 713.451 752.594
-486 711 797
-458.08 675.595 770.244
-492.662 657.908 800.66
-499.044 678.373 772.407
-435.899 638.584 656.222
-621.606 617.26 664.397
-621.033 608.372 668.117
-427 646 660
-625.704 719.688 758.286
-423 687 667
-473.37 709.037 796.041
-508 691 741
-499.608 720.631 742.129
-645.318 691.617 799.95
-538.277 613.855 408.3
-517 686 766
-629.692 725.349 785.527
-627 662 656
-529.405 541.099 360.39
-451.66 689.408 662.835
-471.078 653.067 817.888
-494.008 708.884 793.711
-494.179 684.847 718.051
-492.043 686.852 819.269
-437 653 723
-635.129 662.546 806.498
-532.042 635.213 447.657
-487.457 685.087 731.889
-489.273 701.213 808.557
-481.355 711.113 798.764
-477.628 658.971 820.158
-663.849 643.548 656.751
-433.879 627.901 663.728
-636.28 673.626 773.135
-433.155 652.919 712.234
-513.204 703.543 751.035
-537.253 684.664 585.353
-516.627 678.101 650.268
-651.76 618.437 672.875
-538.469 669.515 564.332
-624.303 618.042 655.642
-413.398 649.408 711.416
-449.025 680.771 785.888
-536.481 665.631 557.222
-502.432 539.326 355.063
-476.987 667.671 742.268
-474.028 663.214 633.349
-442 681 737
-412.588 646.194 666.868
-415.001 639.793 681.61
-614.543 693.131 755.833
-642.5 708.103 782.066
-656.89 654.836 653.987
-498 702 770
-437.267 627.031 685.785
-530.938 609.238 397.321
-512.923 493.809 332.763
-443.771 648.594 711.825
-515.636 686.504 752.453
-664.661 652.674 665.67
-631 723 770
-536.427 650.367 540.055
-493.601 644.766 651.025
-440 620 665
-462.005 701.499 784.107
-670.759 631.347 662.085
-405.935 653.635 673.737
-649.048 641.16 673.879
-502.904 720.288 744.02
-533.237 638.12 430.471
-647.792 674.716 776.508
-480.701 699.051 818.258
-430.559 624.173 685.189
-475 673 674
-612.294 631.427 647.275
-507 676 806
-497.76 680.265 771.982
-535.297 648.095 456.244
-469 610 673
-488.768 649.242 644.431
-644 676 810
-529 656 493
-477 640 661
-434.995 638.248 725.702
-470.788 666.683 697.679
-493 685 770
-480.098 661.521 649.261
-417 663 677
-535.705 636.862 427.902
-543.645 531.021 372.686
-554.296 667.154 657.002
-444.389 620.031 687.758
-500.369 493.237 326.336
-405 650 697
-611.83 681.258 821.394
-624.367 677.192 767.757
-464.005 655.994 675.049
-547 676 624
-527 513 336
-504.386 685.997 745.796
-645.619 672.818 784.992
-642.085 713.705 776.12
-481.391 669.927 659.176
-458 693 787
-425.875 656.947 662.44
-529 651 478
-500.8 516.981 325.722
-520.095 502.266 335.701
-451.825 673.211 820.834
-523.38 518.37 351.923
-447.57 659.84 683.641
-537 640 456
-628.343 642.577 645.736
-652.782 642.14 676.871
-472.346 627.028 668.378
-620 679 759
-489.38 715.105 714.886
-448.85 677.947 805.131
-627 718 751
-538.378 486.423 287.621
-639.762 616.096 668.513
-469.081 669.482 768.83
-491 703 776
-512.802 676.62 650.981
-477.936 672.408 663.526
-600 709 813
-429.891 651.518 710.762
-631.035 641.773 654.226
-606.463 687.228 807.348
-506 515 291
-508.207 506.495 339.215
-413.619 660.637 667.617
-439.607 653.87 684.526
-523.712 505.498 335.426
-426.608 640.009 685.414
-510.219 488.284 306.125
-464.937 659.94 671.181
-613.988 709.843 763.267
-449.569 662.023 691.455
-417.39 637.337 694.855
-459.3 654.865 709.08
-632.668 635.389 670.55
-486 701 815
-541.908 650.231 478.869
-618.596 624.332 651.086
-479.82 671.425 682.07
-540.705 490.503 286.483
-676.647 636.052 670.373
-601.268 713.603 808.717
-458.428 639.677 686.313
-463.855 672.382 638.583
-599.168 710.611 792.434
-603 690 813
-507.855 714.694 744.006
-608.458 678.88 820.776
-492.277 603.076 372.213
-462.875 642.867 684.396
-472.454 716.288 730.547
-438.018 611.435 677.258
-624.995 656.678 654.572
-612.419 691.029 823.014
-509.013 700.741 762.974
-501.835 703.981 778.66
-534.855 493.347 286.621
-440.001 614.374 673.192
-458 674 648
-474.733 714.094 717.93
-519 546 361
-485.99 671.183 669.661
-614.388 696.016 764.155
-485.007 653.039 815.075
-480.542 649.752 652.672
-423 648 743
-505.919 673.927 743.998
-537.322 659.972 536.666
-628.837 720.685 813.329
-498.325 664.018 817.637
-446.624 689.034 693.973
-478.203 668.923 648.141
-532.798 508.094 305.99
-534.059 523.489 356.071
-615.688 693.259 748.015
-457.799 608.477 671.346
-506.325 706.138 750.439
-524 496 296
-606.862 690.63 807.49
-529 505 313
-440.489 642.1 722.644
-490.408 659.849 778.569
-432.599 648.016 726.393
-512.558 695.975 751.151
-467.145 685.101 821.913
-416.755 640.2 674.926
-529.337 536.998 368.949
-533.882 671.871 548.89
-412.721 647.948 712.025
-518.239 535.975 365.059
-539.527 650.857 542.106
-473.006 697.82 746.538
-496.684 527.414 339.94
-524 491 285
-424.984 682.42 662.847
-472.604 672.907 662.144
-467.926 711.717 743.124
-531 664 518
-540.102 663.081 537.562
-431.756 622.63 673.988
-515 492 295
-601 679 789
-494 680 726
-562.628 663.879 655.84
-535.615 632.587 421.415
-438.798 621.09 665.739
-537.568 649.833 525.103
-648 654 653
-459.121 677.974 650.68
-423.63 655.624 663.661
-472.825 665.296 776.071
-618.04 672.051 769.911
-611.705 679.332 778.921
-497.454 728.984 725.697
-612.122 662.863 489.771
-664.267 638.775 655.836
-533.21 649.378 447.087
-617.04 696.057 728.597
-532.594 531.789 357.505
-467.955 677.499 668.575
-424.761 628.404 663.963
-519.694 488.611 311.804
-658.329 651.882 658.102
-485.481 697.359 742.754
-516.994 622.678 405.318
-466.105 669.944 822.433
-464.572 652.193 641.989
-611 717 799
-531.429 652.505 522.169
-637.323 651.095 659.47
-487 715 754
-428.51 640.336 660.423
-474.415 722.548 726.529
-606.557 716.234 797.53
-516.082 495.947 307.833
-638.579 704.069 759.742
-428 660 660
-444.059 695.003 693.212
-626 614 675
-626 657 653
-516.48 512.941 340.596
-532.02 658.686 546.611
-507.833 513.378 320.104
-412.371 651.475 724.689
-467 644 682
-636 632 674
-513.671 678.859 650.681
-562.639 618.183 666.04
-609 682 822
-497.845 689.32 802.151
-493.762 720.121 759.149
-493.467 667.219 760.376
-502.362 503.21 306.682
-516.488 502.332 300.351
-412.747 660.797 713.933
-616.131 632.886 648.679
-481 682 716
-645.903 649.984 651.1
-511.132 525.679 351.971
-418.224 676.873 676.521
-538.805 512.631 353.315
-635.862 700.324 822.178
-474.844 722.734 724.745
-525.199 501.362 325.75
-498.899 695.441 810.957
-491 636 678
-461.342 677.426 678.844
-457.547 631.864 683.714
-630.384 628.221 648.909
-466.186 647.6 689.232
-499.641 673.53 769.379
-534.021 643.393 459.294
-451.419 681.263 681.114
-499.403 604.173 379.233
-475 658 687
-505 708 773
-426.253 656.597 752.086
-539.777 673.033 652.607
-507.766 516.539 328.706
-456.782 662.849 822.701
-534.163 634.244 425.749
-415.019 680.605 690.767
-521.148 494.51 332.245
-405.539 661.741 683.473
-640.612 626.737 666.997
-518 545 359
-486.991 715.454 757.928
-462.588 699.202 771.336
-492.69 664.564 669.359
-417.351 642.494 689.908
-493.821 682.602 763.264
-445.701 632.828 656.214
-430.696 646.699 737.926
-407.383 653.608 698.586
-447.448 687.16 665.662
-451 683 764
-537.229 531.962 361.869
-467.773 677.09 822.978
-644.898 635.635 669.42
-542.493 658.909 534.172
-440.494 659.569 652.961
-466.212 667.673 742.771
-511.202 559.449 369.495
-484.425 672.965 761.92
-475.096 678.047 823.466
-549.049 678.045 623.84
-501.9 712.492 786.158
-609.948 672.203 819.015
-522.865 499.408 334.7
-508.924 691.385 763.632
-629 606 669
-479 658 779
-551.514 664.891 656.669
-431.535 620.407 672.804
-540 677 588
-505.197 690.641 680.845
-473.576 666.903 747.507
-457.169 661.882 819.761
-494.012 728.536 716.014
-427.791 677.177 711.859
-497.607 536.186 344.246
-447.127 609.455 679.365
-515.28 495.986 302.383
-439.83 658.617 653.083
-477.805 667.858 650.709
-529.46 535.745 367.329
-511.379 509.823 319.765
-507.635 698.757 740.923
-630.709 630.774 671.992
-499.829 502.299 307.022
-614.107 717.347 795.582
-511.983 493.881 329.363
-475 652 806
-474.147 654.433 640.974
-432.69 655.513 656.083
-516.236 493.097 291.111
-613.157 718.198 775.406
-522.763 563.172 367.025
-444.062 682.819 687.924
-485.979 695.056 756.899
-421.768 645.714 710.274
-481 685 749
-641.411 696.847 815.553
-453.319 681.523 808.126
-492.71 726.849 730.99
-509.885 527.931 350.331
-475.242 714.567 766.399
-464.918 661.73 635.184
-595.721 657.817 688.498
-476.806 670.545 681.993
-530.131 642.816 437.651
-624.008 703.538 823.395
-420.281 679.198 692.088
-615.785 718.47 791.789
-534.897 522.517 361.012
-451.859 633.095 683.66
-413.874 665.497 676.971
-402 654 676
-488.196 651.285 646.285
-443.167 694.168 699.067
-655.679 636.29 676.896
-481 683 707
-535.413 647.628 539.082
-616.338 710.639 749.208
-491.943 689.469 725.459
-533.448 631.028 423.48
-445 616 684
-432.622 632.565 660.217
-600 680 706
-421 642 692
-453.671 676.215 819.049
-473.636 669.206 650.978
-631 697 823
-493.82 674.692 735.652
-474.941 657.049 685.73
-471.052 624.089 669.942
-430.051 652.882 711.366
-527.916 512.686 351.645
-459.516 636.013 657.217
-507 523 332
-630.334 611.393 665.391
-603.074 681.628 816.55
-666.748 649.724 675.92
-508 687 719
-479 675 728
-643.028 617.407 667.464
-533.242 518.193 358.847
-511.466 489.287 317.717
-477.284 698.952 749.98
-620.904 664.822 821.294
-427.639 640.143 661.437
-457.288 685.134 814.498
-532 665 490
-449.9 643.994 687.622
-541 680 591
-536 496 286
-547.281 670.677 562.392
-607.919 676.53 503.657
-610.733 716.444 785.959
-515.389 514.288 347.362
-539.915 641.277 443.254
-602.541 687.382 815.325
-613.76 696.075 761.352
-422.632 647.805 661.912
-462.971 697.341 802.897
-464.707 701.772 796.346
-515.889 646.82 676.854
-664.757 625.756 664.382
-491.817 694.349 782.1
-642.213 700.124 799.039
-541 512 354
-652 647 671
-412.16 635.665 666.697
-475.487 637.079 669.009
-545.782 652.122 479.233
-599.541 701.453 813.653
-640.225 692.296 818.776
-468 680 647
-537.072 509.815 351.888
-416.844 654.792 716.15
-458.482 689.637 745.754
-474.406 638.412 669.969
-607.646 705.307 776.951
-491.61 727.752 708.149
-502.63 686.439 709.005
-673.67 641.256 666.002
-606.863 688.862 786.483
-625.769 692.595 822.322
-429.744 653.173 731.863
-642 699 813
-648.201 671.963 797.274
-605 609 652
-442.888 617.648 687.233
-638 719 760
-528 508 351
-477.093 678.875 737.894
-603.809 683.213 794.251
-473.818 718.915 759.06
-478 668 673
-605 673 506
-655.163 649.823 659.079
-484.026 714.689 758.349
-508.783 490.161 292.461
-524 555 365
-446.609 653.76 708.864
-640.771 697.541 760.788
-430.578 643.201 722.882
-465.358 673.866 725.425
-637.033 710.98 745.958
-529.389 540.173 368.192
-436.958 615.729 678.295
-451.604 634.524 689.953
-525.834 507.806 346.947
-516.357 658.48 676.688
-648.228 644.19 650.887
-470.222 645.429 636.39
-613 688 823
-438.594 634.276 696.775
-648.306 655.591 651.536
-470 678 717
-477 681 711
-539.979 529.564 361.605
-471 665 680
-641.244 630.381 666.523
-652 614 668
-454.845 669.709 640.45
-449.446 668.547 721.057
-639 633 651
-514.299 489.06 309.646
-646.068 636.486 669.808
-499 689 793
-525.738 641.719 447.317
-450 649 651
-501.237 695.281 734.283
-639.976 714.919 773.475
-458.586 681.09 663.238
-498 722 746
-457.25 647.424 676.949
-488.387 686.288 766.542
-531.816 666.652 659.175
-436.817 651.524 741.878
-498.277 681.218 719.081
-653.557 645.049 678.465
-610 688 755
-536.743 649.428 475.711
-539.013 661.645 507.319
-511 692 743
-524.539 500.451 335.835
-531 676 570
-462.591 632.445 680.706
-526.72 522.32 350.176
-428.572 641.548 687.431
-477 645 658
-492.724 727.934 711.602
-552 519 353
-497 638 650
-498.019 508.848 312.901
-540 655 486
-541.696 633.727 436.122
-619.651 685.984 751.912
-439 666 734
-529.945 657.572 522.496
-470.068 618.216 671.76
-479.333 667.967 822.858
-618.651 724.922 811.727
-490.68 702.947 806.414
-663.275 631.825 676.203
-562 681 637
-489 692 767
-458.506 619.354 674.253
-549 662 651
-669 651 680
-518.176 534.367 347.821
-473.116 706.665 807.487
-449.038 667.013 802.565
-625.532 726.821 780.849
-672.071 629.758 672.162
-455.696 652.331 683.722
-530.543 504.088 343.055
-490.715 699.346 755.649
-505.217 688.037 671.768
-509.025 536.357 357.878
-486.045 707.146 798.15
-446.377 661.953 649.986
-434.139 643.019 722.122
-461.531 681.493 671.544
-567.106 649.67 666.939
-456.758 662.623 692.572
-461.497 690.668 810.487
-636 664 783
-445.027 661.904 724.171
-478.882 679.142 723.775
-519.384 506.845 341.119
-478 706 732
-621.945 672.87 771.819
-514.778 491.405 305.089
-655 642 681
-489.577 670.314 745.229
-405.956 655.162 687.768
-631 684 744
-463.954 661.667 698.239
-501 507 317
-503.857 661.264 815.126
-460.823 687.397 756.194
-497 691 766
-643.396 700.974 801.055
-410.692 654.727 707.748
-477.214 669.513 648.659
-426.705 637.784 661.401
-460.133 663.337 800.655
-522 547 387
-499 713 727
-467.102 650.976 645.264
-535.319 671.393 569.843
-483.484 697.461 746.069
-661.432 618.132 669.262
-437 654 653
-450.466 616.643 682.177
-412.762 677.116 688.42
-461 658 699
-517.784 680.903 765.846
-460 656 695
-533.329 541.931 365.873
-472.079 659.843 683.447
-571 668 646
-502.825 685.748 769.099
-497.277 717.074 739.327
-434.963 639.196 710.215
-628 663 810
-546 666 535
-452.095 686.122 668.787
-457.36 687.332 803.569
-638.678 716.508 753.07
-514.498 501.724 301.161
-541 651 524
-499.711 688.769 734.711
-508.275 514.169 320.183
-628.76 724.978 807.188
-459.006 636.593 684.724
-548.367 678.103 649.74
-440.262 648.277 682.755
-622.762 674.629 822.505
-448.45 630.018 659.329
-499.112 530.028 346.017
-508.165 506.863 313.368
-435.547 623.203 685.004
-643.142 672.997 781.242
-441 655 698
-467.952 669.659 672.639
-447.642 672.598 720.684
-537.086 656.3 481.921
-500.6 682.239 795.144
-637.297 673.061 759.046
-516.109 540.477 352.124
-642.172 708.134 801.462
-618.961 705.682 737.965
-547.19 657.505 539.501
-628 688 823
-523.677 518.571 353.333
-414.732 673.629 716.918
-520.674 678.223 652.074
-626.559 727.776 780.194
-495.306 717.688 749.434
-443.499 636.504 654.509
-501 673 773
-530.927 657.34 511.843
-482 712 801
-460 673 728
-643.536 622.32 659.856
-530.461 664.178 538.251
-482.577 687.52 755.479
-618 726 805
-621.062 723.657 799.91
-665 636 685
-613.337 632.403 647.663
-537.286 662.091 549.084
-502.563 513.499 335.747
-467.662 616.248 670.86
-494.52 501.556 325.168
-437.148 687.953 691.825
-473.436 704.297 813.993
-623.615 628.069 658.3
-658.701 629.091 662.33
-628.864 627.978 666.886
-416.759 670.066 724.757
-637.339 665.829 792.384
-489.689 725.774 732.101
-535 540 360
-450.407 685.688 672.05
-613.668 718.695 819.954
-498.796 677.282 765.643
-405.642 659.934 689.171
-515.336 697.274 757.313
-404.617 644.04 675.315
-586 638 685
-665.463 625.992 672.295
-549 672 652
-426.649 659.606 659.824
-654 643 670
-469.759 625.738 674.527
-548 680 616
-434.299 634.43 659.801
-498 497 313
-420 648 716
-547.936 655.833 482.981
-495.121 509.613 326.134
-435.103 649.403 698.584
-443.546 685.272 701.609
-643.604 665.545 782.202
-504.453 497.45 320.358
-620.577 712.86 744.779
-644 699 808
-413 663 719
-638.597 683.092 759.508
-480.394 679.518 738.241
-540 526 357
-427.403 680.026 691.861
-485.871 649.414 653.711
-545 656 491
-666.52 641.15 692.723
-509.608 493.773 302.872
-675.832 637.445 669.356
-609.588 665.921 806.464
-479.859 718.99 737.779
-466.278 644.7 639.017
-518.597 709.829 741.365
-466.906 696.323 812.594
-494 689 774
-510.558 507.62 316.078
-448 610 674
-482.057 663.398 635.11
-620.031 716.184 753.301
-493.462 541.906 352.637
-468.548 678.295 649.141
-509.174 676.057 751.861
-589 608 659
-497.93 669.416 819.082
-475 690 821
-486.159 696.98 766.216
-611.515 683.149 775.664
-503.185 682.594 726.183
-443.588 695.492 698.344
-637.674 647.034 660.421
-496.516 697.571 811.826
-528 493 340
-463.205 647.611 637.537
-505.521 671.162 814.738
-441.716 657.767 702.26
-601.35 705.423 809.569
-597.638 703.016 814.943
-577 682 629
-437.892 633.9 657.935
-519.441 488.728 289.742
-645.899 678.554 804.916
-457.661 690.156 802.501
-534.168 649.906 504.602
-500.827 511.493 299.802
-412.42 649.355 727.118
-623 623 650
-500.009 506.372 330.295
-547 662 537
-482.285 682.14 820.551
-449 682 798
-412.399 659.983 716.973
-503.166 704.877 736.762
-436.186 653.255 738.836
-543.365 657.825 541.281
-626.78 728.061 781.802
-510.093 692.886 769.652
-510.456 546.536 358.328
-476.932 677.255 724.496
-473 662 823
-524.337 648.762 459.338
-529.834 489.123 290.549
-633.019 696.516 751.979
-484 687 757
-471 656 691
-486 706 807
-633 715 726
-506.321 671.875 806.706
-465.863 648.883 636.148
-622.231 684.73 754.906
-528.475 632.31 423.233
-465.937 668.684 744.576
-640.006 704.597 813.473
-444.901 656.599 727.233
-469.692 714.852 750.169
-417.357 670.661 725.401
-420.937 651.182 714.392
-553 658 663
-629.501 696.338 822.188
-611.336 608.271 655.826
-653.19 625.257 661.392
-481.256 665.183 753.68
-437.036 635.122 692.622
-622.567 725.692 814.999
-525.059 535.676 363.776
-463.868 671.378 761.191
-468.134 705.676 804.246
-427.748 642.218 683.282
-511.122 698.34 766.029
-485.442 701.777 763.741
-627 690 747
-460.661 680.31 673.786
-541.738 531.671 368.744
-483.896 688.188 761.701
-431.65 653.958 658.414
-656.393 641.341 678.02
-630.178 681.841 765.602
-509 516 323
-499.127 668.584 757.888
-486.284 678.335 821.588
-502.755 666.861 791.396
-499.896 714.279 765.526
-428.19 680.663 694.345
-496.037 718.303 735.948
-477.45 715.444 740.837
-494.616 725.333 705.935
-518.775 512.342 346.894
-486.066 691.582 758.678
-430.655 680.418 659.897
-479 681 725
-468.455 710.86 768.781
-494.444 714.084 721.575
-537.528 631.668 428.085
-619 665 786
-490 715 750
-495.249 687.006 776.761
-473 647 670
-416.912 644.624 716.378
-559 527 367
-472 713 725
-615.455 700.399 746.739
-454.842 663.548 639.985
-501.239 502.131 329.047
-516.449 695.753 760.397
-474 650 670
-503.518 510.985 296.92
-440 678 650
-478.112 655.767 790.267
-454 674 649
-512.125 647.799 672.64
-539.85 495.497 284.087
-515.038 500.389 336.286
-626.376 683.79 758.162
-606.713 696.854 807.374
-509.915 652.783 679.868
-486.863 691.362 765.596
-504.211 710.558 738.186
-664 645 690
-627.817 657.871 657.144
-487 699 730
-497.464 500.283 320.932
-502.15 722.236 742.353
-464.208 664.645 678.418
-535.138 611.344 402.784
-406.631 644.001 672.07
-473.923 657.826 822.019
-489.312 676.399 734.646
-400 642 677
-431.409 651.614 733.756
-465.144 670.164 635.728
-496.844 684.241 716.768
-536.539 651.714 469.836
-532.985 675.472 570.461
-462.248 660.481 822.665
-627 727 790
-502.716 603.291 380.429
-527.048 491.397 332.053
-447.227 647.758 715.007
-433.321 633.29 660.896
-529.219 527.557 362.26
-411.708 637.241 668.913
-467.841 652.311 643.345
-649.076 681.808 780.906
-610.832 718.102 814.656
-485 716 794
-644.623 687.326 804.228
-488.809 689.167 770.333
-536.558 606.429 397.148
-417.465 655.457 701.908
-501.482 704.547 744.44
-537.368 669.989 571.869
-471.977 714.529 726.692
-471 614 678
-514 498 331
-669.915 632.96 673.26
-446.931 616.795 667.476
-503.152 677.508 768.361
-531.614 654.798 496.379
-439.354 651.317 717.892
-618.186 723.306 778.676
-508 691 681
-509.584 647.002 676.086
-495.739 496.99 315.944
-480.376 655.29 650.191
-432.903 679.95 700.995
-462.436 656.839 672.387
-487.957 644.555 651.346
-454.664 615.699 676.21
-541.892 672.784 648.682
-442.718 654.928 683.18
-457.169 641.38 686.583
-510.217 509.93 338.287
-542.976 653.044 528.568
-486.556 665.417 822.215
-639.345 622.207 668.03
-489.562 685.798 818.51
-415 649 723
-625.942 681.011 761.212
-540.608 674.17 566.336
-500.161 713.463 758.798
-487.631 701.58 752.722
-582 613 660
-448.917 618.028 682.485
-617 609 674
-528.627 522.182 346.848
-482.951 713.805 764.356
-423 625 672
-472.52 675.787 653.446
-501 506 306
-438.919 687.899 699.155
-541.745 661.409 506.781
-484.608 701.425 815.763
-414.707 670.887 718.571
-538.197 637.481 441.493
-526.904 653.33 475.08
-573 616 678
-510.416 535.477 355.786
-505.345 532.363 345.6
-430.799 678.791 656.369
-517.787 523.537 338.616
-485.262 651.435 814.026
-467.935 658.562 699.572
-508.183 505.449 310.707
-612.133 683.484 751.019
-487.642 700.607 758.855
-444.768 647.421 711.624
-447.092 679.768 768.291
-622 629 661
-452.818 687.004 768.844
-510 538 356
-645.688 692.055 801.431
-659 641 684
-409.217 669.873 689.94
-459.969 641.568 655.134
-496.911 498.956 315.321
-465.446 639.574 644.587
-486.752 674.393 822.166
-408 655 703
-505.137 685.497 722.151
-526 506 316
-484.642 681.29 758.378
-518.68 534.22 358.779
-429 647 699
-428.366 653.403 728.013
-573 684 636
-615.469 670.413 776.537
-465 681 647
-501.597 716.297 750.086
-518.867 491.875 309.933
-545.44 665.761 657.004
-479.571 676.342 755.044
-510.447 653.727 677.33
-523 606 389
-443.777 687.05 699.911
-456.489 646.743 680.529
-433.159 647.248 740.55
-529.585 639.338 437.706
-546 667 565
-521 503 311
-512.418 549.393 365.047
-501.102 673.408 795.598
-446.37 676.979 795.837
-505 706 742
-461.948 679.93 649.517
-446 672 815
-510.699 555.109 381.321
-471.33 662.864 693.479
-477.995 639.398 665.673
-538.251 613.715 405.183
-451.653 682.577 696.596
-624.83 634.722 650.128
-416.666 654.27 701.986
-566.389 618.478 678.402
-507 688 713
-508.787 496.593 284.904
-638.22 704.736 756.457
-452.093 651.811 649.277
-456.497 610.148 675.219
-494 608 378
-499.529 512.839 324.342
-426.727 648.958 728.848
-612.98 682.956 751.369
-479 673 686
-440.337 657.6 698.124
-455.144 676.378 771.672
-478.151 660.399 640.199
-506.637 651.835 670.901
-496.056 718.875 762.282
-608.616 685.002 796.606
-441 683 661
-465.803 703.855 789.467
-604.018 715.065 807.333
-518.073 490.719 319.35
-516.522 505.364 336.935
-494 719 751
-453.582 690.668 767.462
-616.386 674.272 764.098
-466.395 645.868 650.338
-608.331 719.172 816.506
-518.285 536.302 363.279
-473.592 718.876 727.426
-475.265 691.558 820.287
-437.179 654.447 723.982
-476 662 772
-495.265 668.037 773.758
-611.592 693.969 760.511
-512.034 511.735 321.646
-606 701 785
-607 676 503
-484.121 667.573 761.451
-414.205 635.605 669.46
-478.04 649.602 651.391
-681.949 642.431 661.015
-484.135 674.449 766.526
-425.118 637.072 706.939
-496.499 725.591 709.565
-504.4 497.945 319.241
-420.278 642.124 693.859
-531 673 564
-505 496 290
-484.139 703.36 750.621
-479.581 650.496 808.93
-605.519 608.015 657.792
-497.627 684.485 776.376
-492.612 687.568 817.595
-499.109 539.322 351.186
-506.43 532.16 344.382
-495.773 685.029 763.627
-469.725 649.182 628.849
-673 632 662
-450.489 614.022 670.679
-534 540 371
-491.491 717.096 732.725
-557 666 641
-669 645 693
-633 618 656
-461.784 667.973 822.139
-466.244 632.964 661.778
-525 667 488
-457.265 656.616 687.437
-633.905 677.022 754.181
-643.432 664.812 799.749
-428.465 645.755 659.574
-542 675 565
-453.842 692.962 764.088
-499.77 666.915 784.629
-431.873 632.342 661.3
-439.797 687.835 696.133
-505 690 685
-521.292 500.381 321.035
-614.513 686.625 772.543
-475.96 636.578 668.594
-506.182 671.765 782.037
-507.447 499.804 333.571
-499.913 686.849 767.566
-614 658 491
-460.197 699.547 759.887
-538 677 594
-616.808 604.093 671.124
-501.792 660.328 815.45
-502.255 678.557 775.35
-507.818 541.707 354.583
-489.344 728.736 714.612
-624.685 671.662 775.925
-437.965 667.084 732.104
-632.718 627.912 649.654
-487.191 658.594 682.835
-519.193 518.864 337.893
-530.433 511.716 341.345
-460.857 676.522 822.993
-542.239 529.755 367.43
-411.533 638.21 684.935
-512.398 685.695 769.839
-517.809 491.327 292.757
-453.237 653.598 708.642
-484.307 697.849 816.04
-637.629 634.68 649.241
-444.287 688.402 693.127
-569.478 664.407 650.15
-534.345 665.062 505.205
-492.435 685.948 771.991
-623.395 628.059 654.531
-416 630 666
-627.054 634.466 657.417
-610.783 666.995 494.155
-448 612 670
-449.745 642.228 693.371
-418.292 639.057 708.583
-508.65 495.957 331.527
-612.996 717.108 795.767
-469.598 643.183 641.177
-501.849 504.552 332.138
-474.024 653.427 804.394
-510.716 682.625 753.102
-419 639 664
-472.476 720.155 761.147
-671.651 645.578 663.27
-624.363 665.399 797.566
-537 537 361
-432.667 653.732 725.194
-481 663 689
-529.315 662.364 522.608
-462.835 678.961 759.073
-492.238 726.009 709.47
-444 652 651
-537.653 512.584 354.153
-475 627 667
-548 652 482
-410.793 661.285 709.41
-529.124 511.251 351.164
-508.2 504.742 296.77
-654.962 643.223 669.056
-473.632 694.677 751.932
-632.382 704.015 740.17
-620 713 737
-440 657 735
-519 496 320
-495.079 558.504 389.459
-668.103 638.494 657.835
-476 686 822
-491.834 685.445 725.74
-492.8 730.561 722.355
-605.164 679.185 819.268
-510 696 747
-464.008 679.182 648.849
-637 640 643
-670.831 645.121 658.141
-452.257 677.27 768.031
-508.539 531.875 351.339
-671.484 647.154 674.853
-516.445 512.447 336.713
-612.04 693.143 762.947
-420.185 635.617 663.667
-531.495 660.19 494.104
-478 691 821
-500 520 340
-410.694 643.987 667.743
-482 680 720
-477.556 720.022 762.587
-486 695 757
-606.6 695.877 804.379
-494.518 693.608 760.346
-532.839 530.625 367.716
-427.08 682.448 661.888
-448.494 665.834 811.586
-662.581 621.254 671.539
-674.097 641.833 685.031
-513.115 684.56 747.393
-532.086 501.788 286.63
-621 614 663
-489.785 710.274 720.185
-492.823 709.035 773.216
-481.794 706.165 738.793
-478 692 820
-642.834 680.973 815.554
-498 720 745
-424.102 681.899 689.275
-633.066 629.004 650.39
-644.181 643.565 671.57
-508.757 693.663 742.793
-508.231 510.753 301.617
-499.119 495.05 287.932
-493 665 666
-471 679 656
-432.226 643.605 658.391
-402.118 643.589 686.521
-501.959 670.794 756.857
-643.576 703.687 776.573
-477.435 652.855 640.531
-532.811 669.185 557.573
-626.291 636.033 646.554
-434.095 683.749 659.799
-506.772 711.835 746.283
-486.034 701.091 750.188
-512.951 677.186 766.172
-497.216 544.472 358.838
-486.881 688.377 768.442
-492.597 640.997 656.482
-624 677 823
-517.613 493.524 323.117
-434.914 633.102 689.585
-551.047 676.091 636.121
-408.904 652.05 704.487
-452.597 668.277 709.378
-422.74 659.314 663.92
-505.261 673.8 743.91
-463 697 804
-441.513 612.067 678.237
-461.487 697.417 775.414
-424.742 631.142 686.31
-489.256 729.225 718.477
-534.647 527.586 365.486
-531.054 653.796 515.301
-482.35 697.932 752.774
-633.511 639.334 662.61
-637.111 640.453 643.571
-423.121 650.198 720.406
-613.41 706.34 766.174
-474.353 653.667 817.309
-416.372 647.257 731.098
-627.49 722.513 813.352
-468.352 634.298 660.2
-445.137 670.58 647.676
-634.333 720.29 786.211
-475 640 642
-435.117 631.568 689.504
-610.148 680.092 762.358
-492.53 706.053 794.558
-673.602 642.024 687.101
-649.15 684.144 784.207
-608.646 631.68 647.724
-447.606 617.636 664.84
-481.696 715.567 781.54
-529 537 370
-464.416 675.728 823.448
-498.851 543.122 357.329
-500.326 698.24 726.5
-473.486 721.479 725.945
-635.162 618.906 660.339
-434.426 657.256 741.572
-525.756 647.329 446.475
-521.631 680.206 651.162
-508.382 697.164 766.463
-473.565 674.044 726.515
-601 676 800
-524.182 656.87 475.429
-518.666 509.666 322.365
-505.465 501.787 334.366
-544.843 668.291 564.392
-619.396 665.855 819.975
-401.4 650.222 684.504
-500.455 514.247 324.293
-630 644 650
-459 670 705
-484.199 701.821 744.971
-482.222 673.113 822.865
-505 525 332
-656.118 645.354 664.767
-604.705 715.297 794.723
-503.637 554.36 379.224
-646.815 671.684 786.413
-491.346 702.133 802.163
-438.356 654.256 688.197
-461 702 756
-471.458 660.057 684.951
-435.395 683.569 674.155
-489.238 732.126 723.445
-465.796 703.981 800.619
-540.058 660.81 510.478
-494.376 715.792 714.096
-637.993 714.779 741.12
-486 644 690
-468.61 691.39 820.788
-664.831 635.613 657.213
-443.429 625.212 685.081
-513.219 526.002 297.374
-458.393 670.826 639.737
-609.319 709.787 774.266
-502.892 717.154 747.927
-501.367 509.716 314.272
-631.622 721.223 761.727
-628 727 778
-472.477 705.416 737.364
-480.069 669.845 652
-482.299 696.791 749.511
-639.425 665.631 783.114
-614.306 694.751 775.687
-679.806 640.78 662.391
-528 497 293
-481.423 670.611 642.8
-537.276 666.478 555.439
-632.721 713.638 735.34
-665.118 642.468 689.126
-407.808 657.015 694.542
-456 640 683
-484 726 735
-449.424 683.257 695.079
-452.19 670.701 796.31
-470 655 669
-486.802 701.476 754.877
-435.275 618.757 676.036
-430.901 641.205 660.835
-477.85 668.407 770.117
-524 536 367
-491.911 682.418 819.533
-645.805 700.104 780.674
-527 649 472
-462.272 659.025 820.605
-444.395 629.386 683.946
-465.618 664.315 780.054
-468.166 659.551 668.625
-537.384 642.079 457.082
-488.667 661.029 685.339
-450.483 675.312 712.776
-497.244 660.059 677.688
-505.109 557.22 377.524
-612.805 705.52 767.763
-541 532 375
-484.042 683.356 733.932
-406.966 640.748 675.43
-487.193 699.938 764.854
-497 510 318
-455.108 610.351 671.021
-480.693 693.105 818.009
-442 687 691
-475.788 636.26 667.221
-622 630 658
-480.519 714.776 720.683
-483 713 717
-464.191 638.531 640.878
-458.319 613.574 672.885
-461.876 695.904 788.071
-437.95 683.412 699.082
-603.62 704.653 798.188
-546 659 537
-499.451 712.27 741.873
-420.961 678.718 705.728
-475.067 671.779 684.745
-671.81 642.359 691.224
-455.943 680.845 686.586
-508.448 682.992 733.414
-506 629 400
-597 669 680
-470 640 655
-524 669 657
-479 693 820
-497 720 722
-602.036 683.208 789.929
-499.57 507.282 313.888
-411.475 673.446 691.682
-629 640 645
-472.857 672.006 687.951
-544 518 354
-543 658 490
-459.727 642.788 678.636
-495.117 688.315 780.763
-627 687 747
-530 667 524
-457.238 662.786 639.343
-449.31 655.067 707.092
-430 634 661
-622.751 722.801 795.043
-465 651 685
-477.306 666 637.768
-659.822 648.341 680.52
-633 719 744
-441.777 629.38 689.186
-521 681 666
-530 492 293
-639.37 662.868 787.3
-628.642 678.65 745.976
-542.047 658.376 505.44
-505.37 680.47 733.621
-439.156 633.93 657.562
-647.358 671.298 786.933
-502.007 510.421 333.795
-457.956 652.261 709.189
-541.443 655.55 506.261
-417 642 664
-432.901 631.58 661.036
-497.318 721.546 712.148
-520 518 341
-611.546 719.342 781.028
-509.505 497.868 333.07
-435.479 651.361 690.594
-530.112 632.273 430.059
-505.225 651.568 678.028
-452.77 682.31 658.728
-440.621 691.679 703.131
-616.51 657.979 502.216
-522.09 650.712 467.11
-514.214 533.484 353.924
-479 683 822
-651.48 641.255 669.257
-646 697 781
-435.029 685.368 687.621
-463.512 673.789 727.308
-502.696 701.819 776.858
-438.486 653.886 737.235
-479.764 707.214 735.044
-603.907 715.26 811.618
-479.935 671.905 662.273
-602.443 711.588 793.788
-451.575 660.33 703.864
-546 677 586
-455.388 656.42 687.051
-639.54 699.136 757.118
-496.821 537.247 347.384
-433.29 661.005 742.571
-428.576 648.555 696.163
-533 657 478
-488.122 689.615 768.717
-472.077 671.039 692.149
-448 670 792
-495.51 542.594 349.034
-468.278 622.198 667.952
-426 622 671
-627.78 724.204 794.459
-475.083 675.142 654.131
-602 707 817
-491.19 712.216 748.774
-418 679 702
-470.252 669.665 773.602
-535.663 661.975 499.572
-479.583 647.768 663.797
-501.481 657.473 812.185
-459.736 680.448 675.855
-489 650 810
-464.777 642.2 652.873
-504 712 733
-461.506 662.163 682.922
-621 725 775
-509.516 498.803 331.004
-535.539 654.202 543.382
-518 504 338
-519 490 296
-635.515 662.983 809.996
-481.944 716.59 782.467
-489.417 685.481 767.538
-440.442 636.441 694.982
-544.133 516.885 359.926
-499.549 495.322 326.35
-485.162 699.23 817.489
-532.215 660.328 510.318
-531.468 664.788 525.643
-640 717 784
-548.651 677.243 653.478
-495.139 700.239 803.013
-523 611 389
-481.941 674.533 635.54
-499.987 520.726 333.312
-466.798 675.719 686.581
-617.017 628.829 646.405
-539 636 433
-470.804 669.025 696.251
-650.439 678.892 786.353
-541.109 621.962 415.357
-632.534 712.255 726.089
-528.102 666.352 545.674
-510.237 680.397 741.349
-414 637 666
-541.177 680.36 583.279
-644.092 701.83 789.234
-533.504 543.757 368.869
-497.632 661.338 678.886
-463.728 676.171 759.794
-470.955 671.523 769.596
-609 688 504
-468.642 656.134 806.306
-477.477 675.455 732.009
-429.249 650.907 657.014
-442.974 684.451 676.31
-464 631 660
-637.298 610.8 668.628
-452.359 679.682 810.813
-470.812 646.05 634.043
-625 726 774
-484 677 822
-609 687 512
-488.962 669.321 666.561
-490.451 671.079 773.576
-495.191 679.943 769.74
-484.76 665.492 751.266
-530.557 659.457 488.958
-537.377 652.932 544.436
-428.936 626.831 684.021
-482.869 691.356 761.734
-667 642 654
-479.934 667.342 666.12
-541 497 345
-514.666 524.989 353.29
-635.713 619.048 671.481
-521.48 505.585 326.823
-482 685 821
-614.452 721.924 811.516
-502.136 554.978 386.976
-532 673 561
-491.276 694.396 742.979
-533.453 672.801 551.725
-455.054 667.23 708.517
-464.231 681.824 822.977
-530.319 666.263 535.113
-471.143 647.192 633.447
-635.165 714.427 791.743
-586 641 680
-627.202 697.368 743.952
-466.127 674.931 684.81
-437.74 651.784 728.789
-473.019 650.431 645.795
-471.485 692.355 820.312
-663.208 637.957 656.269
-488.192 712.528 755.177
-610.516 717.008 801.53
-625.894 708.417 823.395
-539.258 653.764 534.983
-480.46 653.097 799.059
-471.89 667.369 654.933
-623.459 726.364 799.313
-641.133 704.563 768.691
-454.058 617.331 680.665
-609 695 822
-591.206 647.943 684.473
-636.135 717.451 772.557
-611.188 715.653 789.259
-531 680 556
-497.649 699.937 805.713
-634.519 678.861 822.185
-467 635 647
-476 689 821
-446 679 770
-519 499 339
-503.741 537.594 354.102
-644.312 674.236 808.625
-539.8 657.412 482.465
-536.328 678.776 570.772
-532.041 666.832 556.463
-409.991 661.256 675.521
-657.579 617.674 666.987
-493.067 499.212 319.985
-494 665 753
-417.305 627.06 667.085
-618.174 690.13 558.823
-478.25 677.58 764.673
-623.947 690.447 823.48
-461.632 651.428 633.389
-521 498 306
-417.516 629.687 670.445
-434.478 617.254 676.288
-548.221 669.539 642.367
-662.325 649.633 682.386
-466 665 687
-466 705 791
-511.22 703.124 753.026
-482.706 696.279 759.076
-510.161 514.864 339.608
-444.489 650.344 683.552
-504.591 655.079 681.268
-527 494 338
-532.054 653.867 463.872
-538 632 440
-472.849 702.495 741.021
-487.326 702.291 767.16
-520.463 529.493 348.117
-628 711 724
-476.225 668.782 682.038
-498.999 496.304 319.579
-492.403 653.015 805.484
-447 645 691
-417.637 640.843 700.246
-443.72 667.12 648.17
-530.491 661.957 548.027
-451.297 659.015 683.967
-486.798 652.85 804.837
-489.146 686.52 739.936
-417.738 673.414 712.43
-524 660 483
-490.406 690.68 816.894
-489.362 690.342 735.337
-549 664 660
-435.887 622.232 675.152
-535.217 532.344 362.491
-495 498 318
-639.361 718.46 748.778
-430.881 641.459 688.095
-440.499 677.345 713.734
-434.601 683.819 689.349
-419.996 643.535 715.884
-620.648 720.31 794.888
-514 540 358
-636.42 622.169 674.818
-440.021 612.526 675.189
-514 692 745
-641.906 643.269 646.127
-631.593 710.148 730.526
-536.144 521.374 357.878
-469.03 712.772 763.726
-548 639 456
-544 545 366
-478.065 659.149 776.836
-504.841 524.098 297.771
-614 686 501
-472.74 717.506 747.71
-505 699 736
-612.695 689.175 749.651
-458.396 660.954 711.902
-534 652 480
-461.71 703.828 765.219
-477.97 678.901 735.475
-479 667 683
-431.687 645.165 729.284
-470.396 634.383 672.857
-511.157 676.169 767.102
-536.773 631.164 421.589
-481.17 695.776 760.67
-643 665 789
-475.566 644.389 632.965
-630.202 722.391 808.313
-414 674 711
-549 667 640
-492 553 362
-480.489 666.129 667.724
-485 721 736
-614.059 605.511 671.746
-437 659 761
-604.744 706.969 799.679
-437.773 638.262 655.332
-472.3 654.886 819.709
-597 712 807
-416.703 648.694 727.793
-471 659 783
-469 667 699
-481.247 655.379 641.349
-426.576 671.333 721.798
-427.38 651.697 658.81
-417.841 636.354 687.448
-437.324 683.958 706.468
-601 702 811
-460 680 676
-437.524 675.674 721.936
-533.761 646.585 465.475
-506.023 683.611 676.232
-465.652 674.406 724.163
-483.547 715.236 781.821
-507.082 685.147 743.824
-495.401 670.849 435.316
-626 730 802
-623 718 747
-509.66 676.768 760.714
-556.867 671.364 650.516
-534.448 675.486 564.967
-518.326 688.016 766.989
-603.513 686.232 818.167
-482.723 673.242 672.308
-501.634 502.456 314.45
-441.556 654.954 722.549
-530.175 676.524 571.521
-519.944 510.966 331.272
-501.837 601.996 381.22
-529 643 449
-432.921 672.37 727.493
-452.861 638.97 656.968
-635.446 622.664 656.104
-624.646 701.886 738.204
-507 689 721
-408.869 664.388 694.744
-571.065 661.624 661.911
-505.483 678.261 813.34
-544.197 656.573 544.68
-516.483 499.58 328.68
-641.947 609.385 668.907
-637.313 706.072 755.69
-471 684 823
-479 683 764
-448.539 660.822 647.49
-500.537 496.791 328.431
-603.14 683.651 791.949
-416 663 731
-642.353 693.997 814.71
-414.366 672.409 711.214
-524 503 322
-636.174 707.72 745.339
-477.084 672.405 679.284
-533.48 676.4 559.231
-645.354 697.852 771.003
-520 565 369
-647.072 629.355 674.348
-482.52 650.219 814.374
-523 496 319
-649.805 653.685 655.626
-497.635 703.471 776.677
-445.47 666.366 648.695
-607.182 698.813 785.367
-485.267 669.686 668.166
-460 649 694
-437.706 684.019 668.577
-619.852 664.201 804.901
-475 712 775
-480.37 725.237 731.931
-449.251 688.622 661.768
-461 623 677
-478.266 711.212 791.799
-645.274 694.646 776.821
-467.096 661.981 786.802
-677 637 668
-530.943 646.325 441.095
-609.918 697.526 822.607
-447.708 652.476 710.086
-410.32 640.749 685.41
-607.385 685.962 821.387
-453 640 693
-539.514 658.585 534.895
-411.673 628.142 667.626
-483.938 679.972 727.877
-672 645 679
-529.314 661.595 544.364
-456 685 666
-438.298 624.118 684.41
-517.455 519.646 340.377
-483.373 682.337 755.529
-479.38 652.806 642.058
-642 668 814
-413.576 641.179 684.38
-490.386 710.353 760.295
-427.391 653.385 736.127
-449 677 709
-538.971 656.665 536.804
-479.006 653.318 641.682
-506 516 325
-530 502 289
-615.14 683.315 748.942
-529 653 514
-417 643 669
-642.608 704.479 802.233
-451.471 630.094 659.236
-442.781 692.628 695.095
-454.075 633.423 684.393
-494.519 498.21 321.025
-609.752 687.35 502.02
-439 647 734
-449 674 648
-418.719 660.508 675.826
-433.912 676.243 724.399
-413.88 642.57 702.465
-522.221 497.683 320.732
-462.048 667.632 785.985
-507.204 504.098 319.912
-637.065 718.085 746.529
-669.622 634.484 659.565
-492.989 665.907 820.271
-633 700 745
-507.168 504.498 333.883
-506.111 516.868 296.614
-423.044 681.139 683.395
-533.832 662.284 502.651
-492 661 751
-667.039 651.709 664.216
-643.73 641.003 645.452
-541.059 545.394 361.89
-504.721 698.813 742.879
-457 644 683
-462 682 655
-483.145 658.882 819.29
-463.304 666.169 701.471
-544.231 657.222 539.845
-535 649 516
-525.091 493.807 332.684
-427 651 736
-424.754 660.666 747.989
-434.418 669.549 654.266
-497.378 675.365 769.852
-460.049 679.483 647.793
-636.433 716.918 738.338
-622.619 726.049 782.608
-429.972 651.182 709.666
-615.494 723.947 811.933
-492 725 732
-435.105 678.178 653.603
-438 641 707
-501 684 796
-499.753 682.023 818.203
-490.338 693.79 776.678
-524.421 498.618 328.829
-471.89 670.886 692.661
-555.127 618.798 681.526
-503.884 672.877 746.442
-486.137 691.329 766.781
-458.239 657.562 640.105
-607 676 786
-496.569 700.901 763.182
-568.409 657.546 660.543
-476.713 677.453 664.937
-535.047 629.345 424.49
-486.511 671.514 763.697
-532.651 649.94 451.419
-535.09 649.25 511.424
-602 683 675
-491.892 709.966 794.351
-626.724 715.047 819.439
-598.934 703.474 815.557
-535.932 648.742 521.077
-489.673 718.044 792.403
-428 632 662
-423.517 663.061 738.029
-502.799 504.298 302.615
-463 671 639
-527 666 491
-431.916 648.111 740.512
-507.226 516.889 297.757
-532 657.111 528.197
-491.458 709.425 748.219
-511.492 495.318 326.643
-507.439 529.613 335.147
-632.255 619.033 675.649
-496.669 693.364 813.882
-453.41 688.318 662.993
-665.483 656.146 664.453
-557 666 545
-430 625 665
-540.64 651.534 522.011
-510.397 697.268 741.441
-467.239 695.065 816.564
-503.329 677.823 764.156
-490.255 707.469 776.593
-439.327 683.962 664.977
-660.838 638.881 654.396
-532 664 665
-516.061 487.301 317.195
-512.089 644.07 674.864
-458.239 693.404 799.295
-634.529 718.608 749.541
-434.511 660.19 653.495
-439.23 626.245 661.605
-415.077 663.171 677.25
-410 671 695
-608.636 715.455 790.602
-434.86 650.607 741.586
-648.908 680.165 797.979
-431.527 647.549 738.969
-538.424 640.918 443.96
-510 622 395
-572 646 669
-471.339 711.314 773.291
-618.366 714.523 755.161
-524.753 499.426 313.235
-452.651 660.891 645.486
-516 506 300
-631.682 717.767 744.598
-435.345 669.763 653.652
-428.487 655.361 658.9
-478.18 680.175 737.929
-504.458 502.034 313.012
-511.14 540.557 350.783
-617 722 800
-572.465 612.584 663.665
-646.551 688.055 798.567
-658.607 623.128 672.536
-463.247 666.152 637.007
-539.357 682.406 582.772
-444 652 712
-486.029 729.765 733.208
-528.048 655.096 475.971
-637 712 800
-522.828 540.688 367.836
-605 698 821
-458.713 691.643 797.109
-511 538 357
-411.92 642.281 696.91
-496.975 718.65 745.172
-409.567 655.272 705.552
-669.617 634.628 676.933
-486.035 695.965 743.693
-639.125 617.214 661.417
-640 649 652
-504.993 530.718 350.032
-503.284 645.534 672.746
-531.967 655.774 498.651
-638 712 798
-419 648 736
-508.798 494.365 333.013
-506.265 696.185 762.948
-536 647 514
-452.03 627.526 659.276
-645.69 694.268 793.425
-679 631 670
-524 651 458
-451 645 701
-606.883 665.727 493.61
-471.095 713.13 767.172
-460 695 787
-483.746 707.359 806.669
-606.982 719.767 811.456
-455 690 673
-452.04 683.114 748.949
-445 668 802
-613 687 501
-429.469 642.203 659.584
-469.752 694.893 749.456
-522 504 314
-606 692 808
-612.568 662.979 815.713
-535.051 649.657 539.982
-494.758 689.985 763.913
-429.964 666.906 739.532
-451.794 659.215 647.12
-480.391 666.257 685.559
-489.093 714.945 715.87
-426.48 623.534 672.427
-469.12 641.835 675.076
-489.886 644.133 646.137
-444.665 682.432 699.25
-412.363 643.689 705.489
-433 660 762
-485.173 666.525 744.325
-454.647 651.289 686.967
-536.84 660.823 496.04
-533 680 568
-568.403 662.418 656.828
-515 493 285
-521.269 552.508 380.782
-451.486 666.833 801.237
-604.139 608.234 659.337
-633.636 719.465 771.563
-637.567 718.11 743.175
-420.432 639.932 670.412
-529.479 666.012 487.395
-514.517 527.745 347.379
-634.196 627.074 674.403
-495 606 375
-469.75 656.797 636.024
-516.681 686.128 770.627
-636 638 673
-490.726 691.428 756.764
-439.463 653.879 733.772
-488 668 822
-613.041 717.438 792.597
-615.053 629.1 646.706
-427.661 639.137 712.413
-414.091 634.957 666.314
-491 645 645
-465.836 640.255 642.699
-498.924 657.356 815.431
-621.145 630.408 649.578
-638.986 664.802 786.088
-666 637 656
-497 726 727
-494.161 633.779 616.172
-613 670 499
-630 615 659
-480.659 668.593 640.601
-457 660 639
-664 656 657
-476.055 649.63 653.683
-504.049 722.939 737.825
-431.768 651.66 731.631
-495.518 657.439 803.438
-443.638 615.547 671.595
-646.356 648.978 650.526
-486.06 678.576 760.917
-462 696 750
-619.171 716.08 822.793
-471.487 676.529 728.354
-497.185 709.284 721.317
-532 636 445
-535.959 534.169 358.054
-511.375 540 355.478
-630.405 621.88 652.37
-470.957 713.098 767.858
-474.068 692.029 820.388
-503 667 817
-560 528 369
-534 655 492
-523.997 538.367 353.278
-415.699 649.313 726.574
-614.754 703.03 761.682
-639.436 618.135 661.722
-506.634 553.342 377.77
-626 684 823
-474.784 658.573 638.604
-525 648 462
-480.927 672.361 672.309
-664.439 641.898 654.949
-435.499 686.386 684.501
-415.745 643.457 727.898
-543.295 668.111 648.846
-481 727 762
-533.727 632.817 435.32
-648.28 680.3 791.71
-535 683 578
-636.946 698.685 822.673
-490 673 737
-645.79 644.08 670.333
-540.039 654.141 478.419
-539.05 491.803 286.171
-436 643 655
-429.311 648.071 698.422
-538.743 680.122 579.477
-432.766 630.108 662.337
-618 694 823
-429.207 620.154 671.331
-530 660 503
-441.216 687.64 710.031
-603 674 791
-494 722 763
-487.821 701.808 750.594
-636.105 674.743 771.776
-670.112 648.632 661.835
-671.779 628.218 665.786
-451.912 683.051 791.635
-629 690 748
-621.985 626.66 671.331
-462.577 643.33 643.934
-508.96 666.848 809.275
-422.792 681.14 672.674
-642.602 688.041 765.72
-542 612 408
-461.692 703.985 763.682
-494.831 534.505 345.003
-592 611 655
-463.757 627.902 662.683
-450.462 654.751 718.179
-478.587 654.729 797.133
-419.269 669.196 669.686
-604.858 671.74 811.19
-471.744 675.86 767.521
-486.025 680.685 761.685
-488.772 645.749 644.747
-469.593 676.282 635.154
-430.028 675.584 718.593
-623.164 665.15 819.496
-608.363 679.083 821.312
-456.299 668.721 705.22
-532.221 659.04 486.902
-643 713 779
-603.694 671.592 814.349
-462.216 656.647 706.237
-471.769 711.142 730.924
-528.181 659.513 523.744
-459 680 646
-429.489 648.089 707.676
-628.753 697.004 822.123
-505.359 520.556 295.705
-536.662 492.157 285.67
-501.603 676.912 735.838
-490.193 713.596 714.628
-420 637 688
-474.857 708.752 809.729
-541.116 662.261 533.389
-448 667 645
-541 660 538
-630.461 682.509 753.449
-403.656 648.164 694.918
-476.529 672.716 686.374
-487 667 823
-530.651 642.266 462.272
-493.385 675.385 764.714
-435.4 647.34 728.108
-449.53 678.845 762.645
-481 697 818
-474.956 663.549 823.114
-527.165 489.528 291.361
-481.38 663.455 647.133
-669.723 640.629 691.119
-486.52 674.228 762.454
-609.176 716.921 783.65
-515.017 495.583 285.198
-625.367 681.878 747.755
-544 647 478
-500.399 712.73 768.702
-437.355 642.875 654.938
-438.404 686.049 696.117
-531.09 670.114 540.897
-478.852 668.657 680.153
-481 644 665
-531.388 675.352 561.128
-473.042 668.579 823.422
-449.907 683.785 783.442
-443.12 648.137 651.825
-493.145 663.185 784.885
-479 672 761
-647.297 671.742 789.312
-519.504 686.066 660.127
-633.868 609.09 668.838
-496 694 815
-514 526 299
-621.402 712.176 741.304
-545.174 501.733 347.792
-425.812 667.001 661.039
-491.247 601.204 377.132
-621.228 719.663 769.656
-509.837 495.815 285.46
-419.12 643.713 663.42
-495.255 718.56 745.767
-539.944 654.095 482.952
-515.347 491.698 293.958
-452.963 661.477 687.119
-541.836 653.865 485.603
-649 627 675
-464.461 660 673.756
-480 713 778
-644.028 691.789 767.911
-498.278 689.81 791.342
-482.146 674.313 637.005
-496.738 726.735 779.016
-516.82 695.2 750.699
-488.322 720.981 772.492
-635.511 633.85 670.844
-487.279 710.573 794.663
-482 653 652
-608 697 781
-445.273 621.743 664.26
-608.022 634.229 646.579
-532 646 447
-643.634 676.488 811.948
-516.005 550.411 380.189
-439.387 682.722 718.104
-531.958 667.812 633.872
-410.568 648.469 712.822
-612 719 812
-645.59 612.848 669.839
-413.699 670.564 714.153
-646.282 669.514 793.358
-540.981 653.897 537.128
-632 689 576
-634.097 689.419 756.703
-485 671 823
-463.712 679.639 645.331
-537 535 361
-614 672 772
-605.691 716.863 817.494
-625.906 636.172 645.751
-492.305 703.306 725.389
-621.668 716.576 750.223
-434 653 655
-525 539 363
-536.951 678.461 579.973
-471.125 678.408 652.044
-446 684 731
-538.267 673.992 567.125
-486.843 695.92 816.557
-482.495 711.92 799.47
-491.232 716.902 753.828
-489 503 322
-482.77 652.967 815.136
-524 657 519
-525.41 523.862 347.743
-632 644 653
-474.57 644.364 672.741
-612.018 717.46 798.311
-507 673 760
-549 675 572
-458.888 609.879 673.218
-501.873 713.899 771.69
-508.397 688.363 770.387
-664.454 653.908 668.055
-513.018 688.877 747.093
-617.622 683.822 751.992
-530 678 532
-620.231 678.531 761.409
-642 665 797
-644.405 676.642 780.894
-534.158 637.896 448.075
-537.745 487.062 288.067
-534 648 458
-426.97 672.052 720.573
-491 645 656
-518.714 502.675 301.931
-438.988 662.06 735.385
-493.927 500.88 321.978
-539.789 672.316 577.703
-476.422 691.581 755.767
-660 656 658
-511.544 491.756 306.743
-504.276 501.397 306.589
-536.638 663.869 554.945
-538.728 663.289 526.497
-507.216 496.242 332.769
-486.237 693.683 757.565
-474.388 713.468 744.428
-499.499 719.742 775.601
-470.988 660.105 661.113
-498.033 711.757 792.453
-659.12 649.722 664.039
-496.617 658.218 817.334
-457 667 798
-497.496 667.314 819.605
-542.129 653.143 524.426
-425.693 632.577 664.673
-524 508 344
-447.863 662.405 720.603
-530.876 654.212 474.369
-480.63 679.238 739.273
-416.02 653.583 729.51
-536.798 666.164 558.377
-471.293 712.564 771.825
-509 670 654
-512.239 542.311 355.153
-525.996 541.943 369.536
-499.758 717.345 754.704
-539.657 662.224 546.689
-542 536 371
-442.94 695.046 699.362
-640 697 822
-639 646 648
-542.906 674.873 568.867
-491.447 697.268 784.118
-523.201 538.535 357.505
-447.039 659.524 719.982
-486.358 698.555 756.97
-460.287 672.07 641.546
-514.913 680.117 755.985
-545.499 648.357 470.891
-427 653 745
-479.176 673.221 764.834
-486.839 669.41 673.276
-522 560 371
-621.53 671.243 774.678
-450 655 649
-610.555 686.077 755.332
-643.453 610.843 669.222
-465.029 611.447 672.641
-522 645 443
-411.613 654.162 718.947
-438.506 677.056 717.124
-537.43 678.725 581.91
-501.02 504.579 307.986
-623 612 659
-534.781 666.024 535.2
-541.904 649.563 505.618
-455 684 655
-443.982 651.475 728.186
-468.105 674.143 675.54
-537.971 638.765 443.155
-609.397 719.458 807.615
-500.105 674.56 770.876
-522.286 490.154 330.333
-461.485 610.165 673.614
-628.925 683.349 755.185
-457.605 681.089 652.802
-500.168 721.351 742.774
-517.832 558.506 379.537
-472.269 635.358 645.887
-502 555 391
-493.014 705.954 793.865
-456.966 685.111 759.04
-502.281 672.867 796.634
-539.537 646.135 471.9
-493.771 680.156 820.136
-493.572 686.343 722.971
-416.469 655.204 663.99
-458.491 657.12 695.65
-675.382 640.52 661.499
-421 628 681
-476.861 715.545 715.004
-418.191 649.71 717.409
-609.326 714.592 787.034
-511.355 687.15 656.926
-646.292 613.565 670.847
-523.161 489.568 293.734
-503.152 671.08 757.58
-454 688 676
-479.33 654.129 656.045
-469.228 652.679 642.908
-501.509 709.273 782.148
-440.095 638.671 685.196
-553.332 668.314 642.473
-539.848 648.545 509.343
-671.8 646.068 681.301
-627.231 697.452 823.224
-524 529 349
-591 655 653
-475.484 714.852 716.081
-428.887 637.059 686.995
-450.799 690.07 667.075
-439.297 615.353 682.412
-634.071 681.233 823.126
-610.889 665.916 815.101
-415.97 677.118 681.684
-451.733 614.754 680.165
-423.125 653.622 662.956
-518 531 339
-531.792 493.164 283.257
-618.86 630.482 648.085
-629 679 823
-635.815 694.305 822.998
-459.455 690.475 744.428
-512.362 558.862 372.612
-448.694 676.269 713.968
-494.913 540.664 352.472
-558 677 654
-442.183 685.759 704.586
-471.754 706.013 812.572
-465.136 702.179 785.322
-467.752 624.082 665.155
-484.713 655.882 796.516
-572.863 681.573 640.332
-534.571 664.227 518.106
-504.045 690.605 724.037
-456.377 670.153 703.514
-452.842 682.924 679.668
-501.472 699.048 731.471
-624.605 647.592 645.144
-522.819 551.334 360.142
-493.378 702.696 782.288
-477.255 674.704 722.858
-617.318 663.931 817.229
-500 492 325
-519 684 750
-545.118 647.494 481.866
-428.843 664.225 744.492
-417 652 717
-474 658 682
-485.12 705.355 807.981
-490 714 714
-537 663 513
-501.212 526.159 298.216
-476.281 667.636 755.509
-417.456 637.428 669.339
-507.397 696.586 759.555
-488.155 681.306 820.191
-514.265 493.118 323.949
-531.905 674.116 566.934
-488.268 659.253 686.53
-429 672 728
-531.477 644.895 459.244
-622.68 629.606 663.352
-527.564 647.966 458.56
-484.386 685.657 761.18
-431.928 678.576 657.703
-429.18 676.872 656.493
-620.288 664.079 808.203
-429.08 664.747 657.931
-441 648 729
-512 704 747
-463.403 618.069 667.383
-515.105 510.953 338.076
-485.847 712.452 717.587
-456.976 689.448 759.171
-461 690 751
-507.799 516.447 327.713
-492.879 642.248 652.703
-440.094 683.687 668.871
-620 672 770
-493.65 691.284 816.694
-628.801 641.868 645.985
-524.724 524.193 352.578
-472.172 671.342 676.702
-514.07 498.575 303.788
-490.816 688.214 732.394
-541 615 403
-420.927 677.737 673.55
-627.279 682.087 747.726
-666 615 673
-613.661 698.812 763.975
-524.412 511.127 348.753
-503 613 386
-474 635 647
-496.128 718.979 756.463
-509.556 555.331 381.423
-413 672 704
-619.015 614.87 664.739
-630.583 698.835 823.278
-438 654 710
-524.343 494.29 332.285
-624.564 683.197 749.524
-480 675 631
-437.154 631.56 692.008
-459 630 659
-541 528 358
-439 683 660
-525.852 656.707 517.582
-548 670 574
-451 683 744
-488.229 703.993 759.084
-442.817 615.943 683.935
-518.153 535.26 362.829
-485.569 696.939 747.169
-413 645 717
-538 644 441
-450.928 676.803 702.822
-533 671 570
-496.77 540.551 349.988
-444.565 682.38 691.513
-608.635 687.583 543.441
-624.598 699.326 740.197
-501 690 730
-618.005 665.87 791
-411.802 643.577 707.056
-454.134 650.699 705.392
-405.591 661.96 687.959
-519.524 558.983 381.536
-613.12 664.874 795.966
-619.779 721.106 818.712
-489.436 650.504 812.508
-662.963 636.846 655.435
-492.292 721.307 711.261
-488.938 665.697 670.769
-466.46 649.386 631.765
-637.703 683.156 755.317
-412.571 628.463 668.95
-414.63 647.635 735.145
-633.192 692.828 822.691
-638 714 746
-514.593 649.382 676.09
-672.846 642.376 669.581
-486.667 671.375 773.675
-415.427 673.774 713.082
-447.851 667.757 645.462
-520 535 364
-454.855 682.934 759.723
-510.156 556.144 377.845
-446.799 625.269 684.448
-526.398 531.449 353.185
-490.424 658.41 687.081
-568.786 668.414 656.899
-441 640 653
-480.526 682.86 820.664
-502.252 690.623 733.821
-441.718 682.652 708.563
-642.941 623.633 659.038
-485.755 705.411 807.496
-519 653 672
-531.195 675.565 564.735
-453.782 627.356 660.343
-648.648 676.173 777.221
-495.032 721.667 789.28
-629 636 645
-492.866 705.497 752.638
-531.414 637.468 459.499
-421.248 652.824 663.851
-495.716 718.145 757.733
-500.449 554.922 375.78
-439.936 646.726 717.96
-618.349 675.109 823.44
-540.526 533.638 369.365
-413.113 633.892 668.032
-503 671 761
-647 691 778
-612.288 678.879 821.916
-447.845 668.92 720.355
-666.285 651.39 659.269
-419.017 625.187 666.41
-628 613 676
-452.754 670.248 793.443
-631.183 639.419 655.787
-423.567 668.559 674.497
-434.367 638.102 657.603
-457.498 694.644 761.224
-513.902 652.701 676.491
-665 645 648
-536.265 646.41 447.449
-474.922 656.087 800.383
-645.487 646.342 666.792
-504.748 706.403 763.823
-638 613 663
-537.523 530.513 369.396
-648.702 624.716 658.226
-531.226 666.049 492.747
-525.072 534.736 363.739
-416.66 637.204 692.228
-621.605 707.219 734.156
-434.234 651.642 722.106
-404.58 639.914 678.895
-526 509 347
-460.934 670.795 640.013
-501 493 321
-622 628 655
-480 655 658
-529.532 656.043 468.326
-446 651 651
-536.472 660.219 488.52
-504.025 713.609 780.473
-535.101 648.419 471.965
-426.28 637.966 686.12
-432.149 680.323 699.136
-455.854 613.743 667.02
-531.352 615.343 399.577
-512.557 695.049 748.911
-423.334 626.03 672.871
-492.485 651.92 813.005
-518 534 346
-469.649 661.093 662.177
-494.321 508.612 323.58
-502 664 678
-518 691 657
-503.282 508 333.971
-448.918 672.77 716.564
-426.127 654.297 737.186
-458.943 669.594 784.907
-430.99 678.33 703.595
-471.029 704.491 818.729
-472.726 675.244 722.339
-472.316 672.453 669.437
-645.251 644.434 659.94
-506.309 675.595 786.653
-542.641 681.101 648.706
-613.379 663.502 816.563
-427.533 646.114 714.103
-492.936 717.492 735.292
-514.52 491.457 308.686
-445 688 711
-535 678 566
-463.664 694.982 811.792
-469.641 667.641 740.155
-495.67 721.344 716.735
-623.107 620.703 652.772
-577 680 644
-437 645 654
-540.443 683.4 628.348
-468 676 748
-553 663 652
-501.179 539.211 349.063
-611.507 719.404 781.162
-654.1 615.702 671.204
-598.575 699.906 814.889
-542 655 543
-539.701 647.543 475.449
-452.92 650.338 708.118
-500.752 706.016 779.309
-522.619 533.39 362.279
-535.718 516.146 354.415
-434.838 633.372 659.897
-569 617 667
-498 718 702
-507.953 702.105 770.008
-408.674 649.183 705.785
-460.721 693.96 800.47
-527.34 538.434 363.474
-471 707 730
-509 518 299
-542 654 500
-649.818 613.249 670.431
-486.75 659.448 691.08
-494.001 668.206 744.522
-534.252 642.09 458.331
-511.26 678.008 748.727
-543.82 542.474 363.498
-533.66 502.267 348.784
-529.643 531.627 366.18
-422.919 676.294 667.948
-455.506 627.769 684.395
-447.427 679.602 702.389
-567.767 617.067 667.561
-436 646 686
-427.955 635.88 681.307
-498 498 319
-541.847 646.803 466.442
-483.432 675.919 735.273
-406.416 648.332 674.349
-431.113 649.301 719.579
-557.7 663.481 645.83
-485.08 664.549 640.572
-642 670 782
-614.668 705.363 759.733
-476.247 681.229 765.185
-505.54 541.506 357.29
-458.292 683.797 653.52
-489.288 690.42 759.414
-615.855 609.547 665.665
-499.484 690.711 797.125
-498 678 772
-496.578 718.452 757.778
-604.842 675.725 818.825
-512.741 645.529 674.895
-544 653 539
-533 638 675
-481.351 662.77 686.379
-448.331 679.405 795.506
-620.698 650.952 642.832
-532.878 541.78 361.833
-519.82 685.605 764.069
-502 532 346
-508.641 693.92 764.162
-506.029 715.763 747.087
-421.798 627.655 676.593
-669.245 642.246 656.156
-481 687 737
-440.065 674.385 723.207
-469.2 674.843 740.268
-462.704 642.507 679.18
-545.403 653.466 488.108
-630.276 696.772 749.5
-632 680 823
-455.271 612.721 673.879
-454.957 623.569 678.547
-413 662 672
-473 690 757
-626.365 662.733 805.007
-424.033 639.71 704.402
-486.624 704.399 762.505
-466.287 677.836 670.238
-540.482 675.102 572.485
-443.61 668.134 808.509
-534.256 664.772 536.649
-624.848 724.082 796.936
-533.745 629.106 420.778
-409.083 673.599 685.602
-419.313 628.97 665.391
-468.02 712.195 741.405
-669.194 648.024 666.131
-473 628 672
-612.219 664.529 810.674
-665.302 639.788 687.659
-534.998 662.679 524.181
-488 703 808
-516.243 682.998 759.276
-440.883 687.711 706.278
-460 619 664
-464.02 647.608 631.733
-455.766 670.159 645.902
-506 667 680
-527.423 542.38 370.415
-490.697 703.167 727.898
-614.85 662.219 812.526
-416.176 643.881 699.699
-669.806 637.615 687.191
-473 715 775
-514.54 680.493 763.256
-490.555 703.765 753.835
-488.036 670.338 821.473
-628.266 660.666 657.248
-513.314 495.746 286.727
-458.652 692.631 789.075
-420.106 645.631 739.863
-448.3 656.154 717.365
-410.123 643.579 701.51
-478.526 657.611 821.086
-436.871 686.973 686.655
-529.981 656.032 492.562
-518.477 515.641 330.773
-530.013 661.611 491.523
-643.353 623.962 667.289
-541.992 656.533 527.284
-506 499 301
-495.216 696.037 758.354
-510 547 363
-485 661 775
-488.138 712.331 743.284
-662.345 645.03 650.704
-655.252 631.359 676.338
-503.118 528.762 347.407
-512.81 651.997 670.964
-433.537 677.645 709.386
-462.911 689.844 814.668
-506 520 298
-497 721 768
-540.513 661.95 527.961
-611 682 754
-614 692 746
-436 639 705
-674.411 632.964 663.202
-600 629 642
-525.343 654.211 465.49
-478.878 695.33 757.711
-532.834 672.222 550.69
-428.336 625.628 674.86
-499.809 494.816 315.015
-498.701 685.421 784.424
-531.646 511.436 301.268
-644.983 639.32 666.71
-468.235 655.127 819.44
-495.466 521.054 295.61
-463.161 674.513 641.546
-495.374 685.956 817.322
-529.45 664.145 489.804
-436 645 655
-479.72 678.689 728.889
-631.876 625.791 673.882
-490.247 697.185 740.821
-473 643 652
-643.558 706.706 790.263
-542.247 646.006 468.767
-427.613 632.985 694.305
-480.799 665.655 823.166
-644.04 700.035 796.941
-528.795 643.114 460.019
-502.617 509.741 334.388
-514.57 555.036 380.377
-412.32 676.539 686.795
-516 678 652
-596.604 709.708 800.298
-493.528 681.407 769.313
-465.585 673.552 822.34
-488.362 704.437 749.822
-471.476 679.191 823.475
-478.448 678.832 736.083
-523.589 521.82 347.511
-423.962 628.508 665.056
-513.93 697.651 743.291
-424.788 654.502 747.917
-511 551 374
-471 611 674
-493.361 658.895 817.308
-486.553 693.82 755.673
-470.002 668.225 633.524
-637.827 703.493 753.571
-506.097 667.75 801.795
-606.634 703.934 797.667
-461.956 689.937 814.594
-494.838 671.692 740.485
-616.279 669.159 820.758
-647.097 678.162 799.862
-616 621 670
-463.29 628.587 661.175
-511.465 678.137 781.346
-461.328 674.09 644.504
-527 671 544
-541.863 634.615 442.276
-506.378 666.337 805.217
-477.235 643.163 668.253
-436.144 651.441 726.863
-483.861 692.623 757.884
-525 548 377
-430.442 641.902 689.154
-492.182 658.79 685.723
-452.195 620.174 680.543
-616.503 708.379 822.587
-479 682 722
-611.346 716.261 794.457
-536.263 647.161 462.827
-602 703 801
-460.961 609.164 672.202
-632.049 684.788 823.204
-456.336 614.941 675.513
-446 664 819
-630.657 682.665 754.413
-561.768 663.536 656.219
-517 648 444
-641.816 674.755 816.893
-466.048 677.473 761.237
-608.7 719.803 813.196
-507.106 655.787 670.285
-544 534 369
-464.608 686.896 755.93
-491 664 670
-519.162 686.94 663.732
-664.074 635.18 676.233
-487.18 702.157 742.028
-538.899 498.269 284.214
-434 661 653
-453.243 678.289 761.216
-517.456 502.902 311.29
-477.158 708.603 754.318
-632.277 701.125 746.406
-502.584 658.739 668.958
-545 521 363
-517 541 367
-645.819 692.845 788.113
-450.277 683.557 673.053
-640 640 643
-625 610 674
-636.085 720.443 743.198
-438.443 649.26 701.139
-510.231 687.963 768.753
-517.351 504.742 317.037
-544.004 658.365 514.594
-484.744 729.504 723.356
-502.727 705.236 733.519
-417.688 646.923 735.246
-553 661 661
-538.745 653.963 533.84
-501.042 687.471 735.561
-554 672 644
-536.296 669.469 553.966
-493.227 691.66 757.584
-625.257 687.583 822.916
-602.784 678.166 816.186
-471.335 656.844 800.392
-633.801 611.355 662.717
-603.288 704.132 817.651
-521.175 533.926 364.352
-473.165 677.58 822.025
-632 680 752
-648.853 642.996 648.942
-409.022 666.38 688.771
-627.559 658.538 657.346
-609.491 659.902 486.848
-499.413 659.723 679.896
-436.217 683.937 657.148
-415.756 655.043 742.949
-549.197 671.509 572.8
-514 625 409
-563.693 667.329 658.309
-610.142 712.658 818.585
-456.858 662.396 711.555
-531.223 530.482 359.476
-549.368 666.902 531.941
-448 651 718
-481.485 668.252 822.785
-529 526 361
-495.062 686.818 776.866
-453.502 663.451 692.853
-477.619 643.444 663.287
-471.286 712.467 753.766
-627.632 689.835 745.048
-501.729 716.685 733.879
-540.765 681.291 580.324
-530 654 528
-536.601 502.327 346.878
-496.627 498.892 322.649
-522.156 550.006 379.258
-493 730 718
-471.406 703.567 812.798
-649.608 670.971 790.911
-429.587 688.905 668.74
-612.997 719.377 809.215
-466.839 660.447 794.332
-648 687 777
-521.277 527.628 343.636
-549 657 484
-509 551 376
-487.94 706.284 762.331
-459.856 698.627 762.847
-428 649 731
-539 662 484
-469.976 651.887 671.688
-466.272 707.373 780.505
-480.271 670.281 648.179
-449 675 707
-526.43 546.984 370.689
-632.343 722.386 771.901
-495.235 688.449 779.224
-503.408 716.842 749.654
-663.725 639.412 686.904
-536.558 544.006 368.041
-606.704 676.878 820.906
-499 656 814
-495.967 661.811 664.157
-498 675 731
-624 667 501
-612.226 611.312 657.154
-530.572 654.587 512.566
-620 669 550
-419.627 655.325 735.45
-507.151 496.704 285.515
-535.85 677.479 652.736
-539 632 422
-625.383 628.141 646.579
-547 658 624
-529.663 646.901 450.195
-409.727 674.358 688.063
-501 556 382
-622 618 660
-510.025 534.321 345.187
-618 619 661
-485.842 715.135 768.109
-409.702 668.714 703.88
-433.133 629.879 663.217
-461.926 637.594 683.484
-425 652 734
-430.077 642.215 659.125
-453.811 682.454 694.854
-489.065 710.429 755.175
-654.78 650.378 658.719
-539.264 601.751 395.502
-513.141 535.9 347.842
-615 694 746
-467.175 699.629 744.561
-511.919 677.239 763.989
-464.291 658.198 802.476
-472.467 655.827 804.036
-470.386 640.206 644.275
-545.986 516.196 353.59
-442 683 735
-518 685 759
-520.91 646.79 444.088
-426.74 647.197 691.975
-415.864 670.845 670.102
-609 675 502
-429.347 683.895 681.031
-447.15 674.656 652.029
-497.461 702.131 793.915
-458.582 686.811 814.302
-495.848 665.184 819.721
-625.244 726.128 782.966
-511.151 501.003 302.324
-498.282 718.125 736.764
-476 673 770
-526 658 665
-421.091 650.514 660.796
-625 681 748
-456.815 659.144 699.488
-523.681 513.565 332.512
-609 717 796
-514.544 702.043 748.543
-640 665 819
-552.863 666.18 647.35
-488.678 662.435 776.207
-474.59 711.291 755.194
-437.146 641.372 654.531
-438.263 654.49 684.077
-515.553 653.633 672.442
-483.293 731.315 723.254
-506.11 540.315 354.528
-528 505 350
-615.003 703.765 743.982
-622.55 628.033 653.528
-512 548 384
-499.797 521.076 296.133
-538.032 668.98 562.166
-469.054 659.862 673.181
-641.935 630.807 667.949
-411.197 661.36 668.493
-618.222 713.671 751.622
-534.524 642.519 462.077
-507 673 767
-539.561 664.655 529.22
-459 621 664
-475.273 671.304 739.39
-421.968 652.114 719.723
-470.936 659.082 786.581
-465.418 654.629 674.146
-499.263 686.221 810.357
-465.716 705.697 788.956
-442 655 707
-618.109 725.832 808.911
-556 673 650
-424 641 684
-430 623 678
-650.45 682.258 785.924
-606.383 707.499 820.766
-605.032 701.873 820.665
-513.156 522.054 332.304
-525.18 499.343 341.564
-620.563 626.571 646.065
-499.022 710.356 784.691
-541 678 587
-488 720 793
-533 641 456
-654 652 652
-491.629 695.462 815.33
-451.462 633.371 685.433
-619.258 710.895 744.098
-445.316 680.4 664.217
-517 680 775
-479.835 682.325 720.505
-530 666 553
-502.815 689.244 726.607
-499.114 721.93 778.671
-532.76 651.393 462.966
-538 657 494
-506.924 673.483 767.461
-410.849 647.617 717.228
-456.61 694.843 769.033
-527 641 437
-434 683 694
-530.935 641.365 446.185
-457.821 686.993 809.676
-522.788 651.296 465.185
-537 647 521
-525.158 515.749 347.953
-473.542 678.087 743.223
-472 612 678
-472.73 667.982 742.24
-621.251 694.6 747.746
-529.183 528.747 361.876
-417.746 652.218 699.849
-418.522 670.87 669.394
-537.504 614.021 406.505
-435.995 637.187 657.928
-468.033 618.351 669.125
-558.244 679.357 649.745
-484.686 656.924 646.43
-437 643 717
-492 512 329
-469.139 665.648 822.517
-409.205 656.005 672.78
-407.561 653.135 703.457
-549 679 610
-509.019 548.581 384.677
-495.922 675.656 772.647
-451.954 683.279 660.297
-625 716 823
-532.572 651.441 516.548
-639 671 760
-496 653 814
-463.69 663.975 822.51
-481.83 708.323 728.009
-623 664 820
-436.082 680.373 715.958
-459.648 681.587 650.585
-544.011 670.332 656.25
-604 674 817
-442.371 680.958 656.881
-634.191 714.822 731.424
-456.287 692.163 776.916
-635.81 634.461 672.786
-603.891 713.465 808.165
-529.911 492.492 288.294
-478 680 705
-440.004 686.332 687.208
-495.179 719.873 753.749
-627.249 698.997 737.993
-467.695 709.297 744.174
-528.204 538.579 358.618
-500 657 815
-515.626 521.461 332.38
-523.735 535.542 352.939
-677.325 631.182 669.137
-428.387 627.903 676.392
-497.406 695.55 812.567
-525.172 487.965 293.319
-487.441 713.077 796.285
-497.14 694.654 813.449
-567.762 656.326 661.878
-534.373 682.262 582.961
-645.813 616.299 669.369
-470 672 762
-462.796 688.577 755.526
-497.447 676.387 732.212
-543 500 348
-522 646 451
-426.35 641.868 706.216
-635.216 646.958 658.564
-490 561 389
-520 497 288
-478 653 818
-446.629 683.595 682.597
-420 632 665
-509 688 658
-645.451 688.734 799.551
-490.791 642.575 651.92
-458.531 680.478 669.472
-496.386 704.189 779.285
-532.889 605.521 399.182
-530.406 533.762 357.748
-411 648 709
-483.844 691.685 744.532
-623 719 757
-547.63 669.206 570.729
-474.918 671.305 634.318
-501.453 664.555 816.877
-637.237 677.959 768.199
-423.75 662.391 745.185
-518.063 494.628 310.248
-493.961 723.494 767.705
-538 649 528
-536.395 630.204 435.305
-632.387 719.043 762.891
-613 695 761
-622.99 729.448 805.068
-477.152 675.296 728.697
-527 635 444
-424.392 683.89 672.593
-463.953 652.315 676.283
-406.803 646.128 697.673
-452.341 682.99 696.159
-500.374 716.659 770.416
-530 663 538
-619.459 710.501 743.631
-621.485 693.404 822.064
-408.125 634.401 698.421
-623 651 645
-531 678 636
-609.948 694.439 785.117
-639.038 629.327 667.083
-478 681 739
-504 717 779
-431.408 624.245 681.402
-540.351 680.551 631.098
-629.261 704.761 736.646
-429.574 622.471 673.826
-434.001 653.733 704.985
-498 640 655
-428.666 634.814 660.739
-444.612 660.462 698.331
-522.446 495.522 284.764
-515.242 491.951 291.222
-434.158 624.476 686.237
-525.617 505.642 336.144
-589 607 667
-509.079 496.123 302.39
-487.309 699.703 770.458
-572.506 655.885 662.799
-524.336 549.175 380.8
-513.206 515.846 341.952
-493.478 652.642 808.005
-612.104 682.641 773.658
-622.295 698.088 822.599
-457 672 760
-513.156 507.164 294.622
-427.792 637.152 660.899
-484.404 677.693 635.415
-508.391 634.456 586.499
-492.1 729.805 719.62
-422.457 664.641 738.261
-502.694 700.587 778.279
-655.206 648.591 679.624
-488.223 704.601 763.61
-408.792 664.07 687.38
-460 662 803
-420.415 664.749 733.233
-534.148 664.796 554.08
-493.551 726.982 772.58
-509.233 491.549 318.609
-605.627 670.404 812.62
-456.647 675.945 698.912
-534.578 675.609 653.818
-448.744 693.498 666.442
-505.68 523.405 345.758
-466.715 639.508 640.127
-521.966 546.443 369.534
-522.731 518.651 353.05
-517.517 490.626 314.983
-607.139 672.911 819.55
-531.173 667.217 541.921
-464.48 639.871 655.519
-513 502 313
-472.098 666.1 655.177
-564.96 659.575 660.678
-610.409 665.713 809.932
-437.824 654.285 701.003
-496 662 670
-462 657 699
-481.238 658.432 640.333
-530.879 658.573 491.527
-600 669 697
-533.854 545.029 365.528
-633.112 715.336 803.569
-478 656 788
-530.394 521.241 356.445
-465.291 659.274 822.583
-616.366 705.488 822.872
-606.715 708.857 790.307
-529.537 669.902 539.838
-603.086 666.636 493.02
-545 510 356
-615.66 710.735 749.958
-469 674 733
-535 635 677
-476 651 816
-516 680 651
-516 682 753
-493 710 720
-474.852 645.839 656.823
-523.121 490.678 328.753
-627.742 695.969 822.976
-526.374 646.342 452.037
-479.939 671.385 754.643
-468.899 620.775 677.666
-499 505 317
-462.488 633.376 659.415
-419.667 636.019 670.954
-639 677 762
-443.162 685.913 681.632
-494.208 683.871 819.38
-657.609 637.439 653.884
-630 683 752
-637.515 673.464 823.334
-429.542 645.571 658.993
-410.896 644.924 668.276
-515.518 551.135 363.775
-498 640 653
-632.514 665.541 800.244
-543 669 547
-616 711 823
-620.352 623.019 664.217
-470.144 720.409 755.431
-469.251 673.748 750.136
-662 638 688
-608.739 682.987 763.826
-527.949 641.272 443.967
-533.902 539.492 360.576
-478.393 641.731 666.802
-439 631 688
-518 654 674
-506 718 741
-631.639 612.332 662.331
-537.93 648.691 525.163
-529.009 647.97 459.214
-629.557 634.346 645.918
-440.58 648.142 717.507
-659.709 636.394 654.838
-448.639 672.632 645.751
-548.218 661.904 534.712
-484.632 706.807 806.56
-645.197 682.406 804.415
-529.275 543.486 367.687
-620.262 716.313 752.419
-448 654 685
-417 639 665
-445 648 651
-513.91 508.197 343.573
-642.614 636.935 647.724
-566.665 663.708 660.884
-499.785 542.248 352.055
-469 650 632
-455.045 662.171 642.349
-460.331 681.948 658.109
-475.656 677.182 734.656
-491 507 325
-473.389 677.291 718.847
-531.449 658.383 524.035
-537.122 521.849 360.288
-607.964 689.185 764.814
-493.071 662.349 680.868
-466 708 745
-470.531 673.657 664.932
-540.889 670.909 569.153
-412.897 631.541 669.463
-508.373 489.474 311.462
-613.922 707.742 821.813
-486.647 730.24 734.143
-510 558 379
-500 675 736
-616.235 665.659 792.732
-439.345 641.265 681.033
-417 667 679
-469.603 651.673 808.441
-615.892 713.466 771.661
-625.892 662.138 486.907
-604.019 685.605 819.622
-502.433 527.716 296.956
-459.064 684.127 818.732
-547.248 668.06 538.836
-484.656 654.856 641.498
-410.404 649.665 722.942
-496 723 717
-608.293 715.116 818.055
-624.301 724.468 794.368
-434.101 673.689 721.172
-476.348 646.631 655.157
-536.493 486.331 285.965
-528 527 351
-489.155 699.774 809.52
-603.333 676.334 705.484
-496.899 696.147 795.326
-506 687 742
-509.243 700.012 759.78
-506.02 705.711 751.601
-616 655 688
-450.982 636.619 690.213
-516.699 624.553 407.828
-443.446 661.905 697.116
-506.297 528.655 349.256
-494.438 719.138 714.54
-645.204 698.169 782.86
-488.025 644.878 646.215
-443 638 691
-640.828 645.815 651.729
-447.967 613.658 673.636
-664.56 643.187 651.394
-508 684 728
-526.894 538.444 366.467
-504.574 659.907 808.451
-598.445 610.747 659.463
-490.459 693.419 778.554
-541.051 505.826 351.615
-547.786 517.792 355.942
-497.284 726.305 778.274
-454.855 652.382 647.414
-532 671 528
-501 501 332
-535.507 642.148 459.275
-641.749 639.275 646.204
-535.908 634.304 441.779
-529.722 631.927 432.43
-508.333 647.15 674.608
-558.082 617.702 674.992
-494.985 657.499 802.748
-500.543 668.295 782.348
-538 648 500
-451.748 663.709 691.332
-519.56 549.901 387.822
-474.025 691.304 821.026
-456.868 647.86 651.532
-513.592 496.448 320.04
-530.385 635.167 438.596
-536.966 613.783 404.499
-430.455 662.989 659.882
-471.58 665.599 747.562
-485.5 687.093 820.01
-455.821 649.927 647.409
-526.867 525.177 350.141
-456.319 668.047 797.14
-520.656 664.121 661.151
-484 657 686
-640.235 705.388 755.018
-499.828 706.615 789.711
-423.165 658.128 663.576
-540 649 459
-536.647 653.689 526.878
-459.473 660.705 817.711
-639.915 678.996 763.874
-522.195 561.602 367.348
-539 678 584
-510 511 299
-534.259 515.697 356.898
-463.211 611.503 670.446
-508.464 674.436 759.119
-539.591 532.459 367.339
-486 680 760
-607.312 694.227 804.961
-496 514 296
-498.099 717.014 756.76
-544.906 672.731 574.722
-654.055 632.993 656.604
-612.505 669.85 786.927
-637 706 747
-544 651 505
-451.627 693.119 688.555
-449.143 674.046 706.42
-640.23 664.004 798.97
-483.911 672.508 767.785
-468.495 638.369 680.722
-475 660 822
-479.196 678.178 822.456
-438.55 654.489 723.493
-476.618 720.435 764.738
-424.754 681.378 685.018
-451.529 684.685 784.265
-458.763 696.802 755.629
-537.703 676.692 588.85
-513.492 678.073 768.041
-459.691 624.484 675.679
-546.528 674.388 649.089
-641.915 633.799 650.428
-436 682 706
-495.791 528.252 338.939
-511.267 515.608 342.458
-502.946 689.695 708.588
-608 664 494
-465.809 710.38 756.267
-495.623 709.942 773.435
-466.528 667.693 745.662
-484.581 660.197 820.679
-502 670 748
-465.45 660.57 635.007
-494.528 688.426 774.676
-562.208 674.726 651.209
-510.175 700.003 756.858
-453.731 687.378 671.397
-509.476 492.234 307.004
-508 674 745
-463.558 705.843 756
-521.216 505.385 338.877
-540 539 363
-490 701 759
-456.693 667.822 706.721
-429.879 673.724 656.053
-440.779 687.525 710.438
-471 673 763
-410 637 668
-521.478 488.623 301.541
-431 682 660
-610.849 708.774 773.305
-499.344 724.087 784.332
-608.884 688.806 762.858
-495.821 732.126 730.803
-523 674 653
-461.17 656.908 704.087
-515.202 515.303 328.201
-602.731 669.833 499.111
-507 685 657
-424.979 680.283 678.26
-473.841 717.449 751.048
-533.87 674.166 571.011
-531.663 668.889 540.632
-603.324 692.98 819.434
-485.043 674.661 766.611
-506.622 510.957 338.431
-453 699 685
-547.096 671.429 650.397
-653.356 648.428 675.602
-497.91 718.287 764.633
-532.68 532.119 366.906
-443.41 696.288 698.5
-481.129 684.437 746.896
-534.138 637.418 445.011
-537 677 575
-419.7 681.061 683.696
-535 663 497
-638.78 708.408 749.739
-517 684 672
-496.427 493.379 311.783
-604.884 706.717 818.694
-487 706 805
-658 644 683
-421.56 663.223 735.599
-497.543 521.285 334.114
-614.013 680.928 752.766
-491.681 708.84 750.223
-630.086 687.508 752.981
-481.548 713.255 767.843
-465.446 683.479 758.801
-450.355 666.159 807.676
-514 549 383
-492.831 676.005 821.209
-478.825 653.893 818.242
-533.031 657.693 475.743
-481.961 675.457 662.075
-489.75 686.88 739.872
-460.02 663.324 796.147
-448.77 685.195 663.722
-497 523 295
-531.784 655.459 516.145
-461.76 690.548 808.224
-511 655 669
-542 653 491
-501.561 704.4 734.795
-638.875 713.706 790.399
-415 670 726
-477.058 671.357 635.287
-612 719 787
-606.653 673.595 818.199
-466.832 668.834 731.443
-557.731 617.43 676.286
-429 650 737
-481.72 728.383 744.991
-618.371 722.447 786.329
-634.057 721.485 784.886
-526.671 655.548 482.146
-655.387 648.944 655.827
-497.922 660.462 671.85
-617.513 699.347 740.079
-484 664 774
-499.699 667.856 785.496
-498.457 662.027 672.502
-433.872 679.651 701.881
-463.017 698.632 778.931
-619.996 671.649 823.189
-464.545 656.557 812.087
-445.46 625.407 661.858
-426.955 667.677 733.657
-433.803 676.26 712.09
-462.821 693.312 807.323
-625.392 665.432 784.52
-602 706 806
-402.268 642.679 677.829
-530.202 678.127 654.758
-615.596 696.54 770.208
-481 672 637
-480 646 626
-627 722 762
-444.151 684.682 684.092
-490.795 710.907 755.951
-515.188 680.843 761.243
-539 637 429
-541 661 484
-610.81 674.069 821.765
-513.797 489.61 322.032
-523 540 368
-412.483 663.464 710.89
-463 659 706
-484.677 717.265 736.174
-640.353 650.421 654.699
-493.085 651.363 810.202
-420.127 648.291 733.246
-477.014 674.323 673.588
-462.833 679.2 661.133
-503.428 701.611 774.635
-483 686 751
-636.334 630.129 668.33
-634.1 619.044 657.188
-498 528 344
-439.42 679.759 719.894
-490.145 723.415 707.82
-624.888 644.398 646.195
-472.293 636.842 644.444
-501.4 666.336 794.733
-534.201 527.223 358.876
-460.801 664.296 636.422
-427.124 634.384 662.802
-514.838 489.467 318.299
-496 718 742
-538.33 521.015 358.394
-408.492 671.281 707.926
-590 609 659
-437.783 650.06 653.895
-516.362 552.738 381.659
-626.982 660.467 655.679
-645.367 686.367 770.034
-527 662 515
-615.339 629.469 648.448
-631 719 806
-437.526 685.45 689.53
-489.181 708.817 795.382
-472 666 743
-501.175 668.207 785.003
-638.143 611.273 668.849
-547.591 653.148 480.657
-518 538 347
-471.879 645.031 636.123
-572 675 646
-620 660 815
-490.205 704.883 751.822
-624.956 720.239 767.091
-509.536 501.768 329.478
-481.399 650.816 659.698
-490 687 768
-527.977 520.349 356.533
-496.633 600.143 376.795
-633.564 617.36 675.118
-516.96 493.58 334.395
-520 496 292
-496.463 673.786 764.156
-515.753 680.5 749.083
-514.85 557.004 382.126
-474.022 679.446 822.979
-461 660 695
-505.174 703.389 761.568
-482 684 708
-438.089 612.377 674.338
-573.005 666.935 648.967
-520.868 501.973 307.492
-539.607 652.285 541.901
-475.399 672.946 686.11
-536.33 652.981 521.929
-557.506 660.859 643.495
-496.183 707.315 778.194
-502 705 731
-505.023 509.215 294.713
-519.527 522.452 339.021
-471.086 672.713 673.788
-487.481 708.007 760.894
-489 686 762
-500.677 714.993 736.911
-477 714 758
-425 638 662
-537.618 634.776 431.405
-502.846 669.093 784.543
-466.131 702.291 799.618
-444.026 670.023 804.061
-642.266 673.367 815.727
-524.32 501.163 329.209
-523 499 319
-638.739 712.315 792.074
-510.478 699.484 739.692
-566 681 643
-533.795 511.122 352.435
-599.14 709.576 804.987
-548.176 545.572 367.39
-612.461 666.848 796.968
-441.928 675.372 717.818
-469.533 676.282 647.93
-558 527 366
-669.612 626.619 670.506
-427.605 646.038 700.691
-535.034 632.305 425.917
-536 538 371
-423 681 684
-629 631 646
-499.271 688.757 715.891
-532.955 495.128 344.616
-493.712 559.257 392.43
-438 686 683
-645.372 641.288 661.054
-549.621 665.022 649.831
-622.698 717.025 763.918
-493 665 755
-433.755 621.204 678.691
-443.576 657.925 689.17
-452.878 610.609 675.539
-490.623 710.796 757.114
-496.46 500.802 318.227
-535.756 666.664 545.696
-539.753 651.253 472.995
-650.297 648.074 674.673
-487.834 712.35 756.81
-440.15 668.776 726.258
-420 645 714
-464.677 612.931 670.777
-493 665 774
-455 673 640
-529.62 518.522 353.815
-620.005 627.128 651.213
-465.735 646.805 689.282
-535 649 452
-426.041 651.234 743.595
-506.287 507.062 301.02
-500.522 679.111 794.922
-615.795 701.979 766.391
-527.668 523.806 351.708
-538 649 542
-433 640 657
-453.679 692.969 770.07
-453.399 687.656 760.887
-444 614 670
-525.573 508.064 340.619
-609.516 686.05 767.113
-478 674 764
-436.744 651.444 721.266
-539 674 582
-466.505 610.63 672.435
-609.354 691.279 758.884
-531.831 648.232 460.878
-533.541 654.86 472.308
-515 699 746
-515.411 697.524 755.946
-447.505 680.345 774.71
-642.219 696.563 768.891
-483.295 673.484 682.054
-627 665 780
-530.253 653.8 473.678
-408 660 697
-539.51 650.963 504.548
-506.767 507.628 304.737
-487.972 698.848 766.731
-401 650 687
-516.48 517.489 350.454
-535 647 474
-517.408 674.697 667.727
-529.143 637.181 431.611
-552.722 669.261 643.211
-495.677 676.803 729.214
-531.438 657.931 505.776
-480.671 666.15 666.608
-527 544 389
-509 682 730
-415.164 673.289 680.991
-626.603 632.429 657.965
-516.625 681.857 764.893
-448.547 618.813 680.07
-430 681 696
-422 632 664
-612.153 676.631 760.835
-475.712 668.079 673.61
-465.835 656.75 820.238
-509.361 499.641 331.213
-493.73 716.412 738.063
-468.346 671.334 768.329
-462.793 676.797 677.373
-606 672 500
-421.95 682.947 690.304
-655.946 635.138 672.768
-621 670 774
-604.523 686.317 811.829
-472.021 616.511 675.454
-632.306 633.092 667.078
-514.192 687.935 764.445
-674.509 640.468 662.523
-490 650 811
-604.437 685.175 789.102
-453.392 674.376 821.7
-567 614 683
-487 693 760
-637.262 665.809 781.791
-446 691 704
-434 661 752
-561.87 668.381 658.487
-513.408 497.198 329.555
-625.713 620.516 654.813
-435.565 630.316 662.664
-610 676 505
-469.13 696.732 747.04
-516.686 558.337 378.136
-450.132 684.586 771.635
-533.827 679.694 579.202
-493.441 710.701 722.093
-502 555 379
-550.842 525.758 367.978
-644.679 678.878 777.195
-502 691 717
-447.515 678.275 713.72
-601 683 794
-413.296 660.638 668.114
-512.296 680.081 755.213
-515 651 678
-469.144 653.849 815.619
-624.021 714.424 739.322
-501.72 710.635 745.484
-517.78 652.986 673.983
-489.028 685.37 769.453
-626 641 650
-460.457 696.829 784.947
-452 669 789
-447.764 654.652 683.171
-634.602 646.447 659.731
-518.384 493.909 315.774
-475.779 638.895 668.706
-502 655 667
-460.922 691.083 745.636
-533.878 654.017 534.087
-513.52 545.149 361.692
-447.183 679.824 658.983
-471.841 718.215 756.931
-632.507 681.468 764.449
-518.692 517.34 332.116
-553.558 666.522 651.268
-605.951 678.213 821.341
-636.287 701.375 822.952
-647.361 686.783 774.693
-612.758 687.656 769.816
-511.306 488.672 303.788
-480.146 710.842 726.078
-448.253 666.996 811.88
-522.692 547.057 383.908
-482.702 668.041 671.762
-600 677 796
-607 703 785
-459.502 694.366 756.445
-609.751 707.518 771.197
-494 689 763
-641.524 615.457 663.556
-455.491 664.529 692.206
-500.368 717.242 748.958
-547.554 541.554 361.083
-621.608 664.261 798.846
-456.515 664.208 687.133
-541.923 652.478 526.969
-598.889 633.686 641.304
-648 669.973 797.104
-418.858 645.967 731.953
-458.956 664.358 795.625
-616 698 729
-439.816 687.013 688.724
-620.904 699.624 822.659
-451.639 646.978 692.552
-472 668 823
-471.191 658.73 786.388
-522.759 499.753 312.746
-613.418 662.589 815.345
-606.968 715.569 804.568
-462.221 681.641 688.206
-439.969 638.863 686.237
-449.622 674.487 714.554
-642.212 698.133 770.977
-482.795 658.931 645.246
-501.039 507.98 308.085
-430.296 684.177 672.357
-505.818 554.477 385.497
-405.176 642.572 688.925
-471 658 666
-459.668 692.824 800.966
-529.001 676.136 555.341
-494 537 345
-607.901 695.636 792.576
-479.497 664.052 771.671
-532 496 343
-551.344 542.849 361.834
-633 671 823
-484.332 715.633 717.991
-607 687 822
-479.235 652.431 805.695
-522.725 651.561 670.907
-628 607 668
-429.513 672.975 722.11
-539.075 660.814 541.794
-623.98 669.584 822.238
-528 673 546
-515.857 701.039 746.317
-462.51 679.811 651.121
-438.084 676.323 720.457
-519.752 532.187 354.845
-620.748 674.212 822.628
-627.042 609.76 673.646
-446.113 665.208 815.687
-511.7 497.643 334.506
-540.322 657.786 526.755
-531.739 669.613 536.182
-458 678 646
-601.443 711.171 812.013
-502.31 682.37 812.136
-619.174 678.134 822.422
-424.518 664.419 742.244
-616.918 667.054 784.376
-469.457 637.859 645.057
-619.738 632.134 648.3
-501.404 718.14 790.387
-494.033 710.123 726.766
-508.647 534.475 346.423
-531.52 649.934 469.796
-458.165 643.572 688.341
-540 646 474
-488.981 715.066 759.868
-473.24 671.605 648.968
-649.017 647.587 665.454
-472.578 656.325 683.106
-497.119 721.202 749.372
-538.139 535.911 369.27
-495.086 724.073 768.858
-477.431 698.084 818.198
-445.037 659.996 698.879
-495.993 717.313 790.527
-433.725 639.698 709.507
-525.283 681.588 651.2
-451.193 683.716 765.62
-567.291 658.937 660.917
-543 494 287
-421.123 639.288 704.06
-642 633 651
-512.545 684.859 750.257
-519.867 487.826 315.914
-434.975 626.963 663.91
-408.515 653.611 707.019
-511.913 514.837 322.316
-482.541 706.206 730.976
-541.027 610.763 403.526
-601.327 673.958 795.361
-544 653 542
-481.894 684.276 747.289
-534 668 561
-471.643 673.111 734.721
-661.916 649.132 681.739
-622.617 661.05 815.101
-517.114 645.373 673.61
-452.19 680.342 682.369
-427.29 653.424 659.125
-618.008 665.569 784.102
-486.703 714.761 741.82
-439 656 706
-457.101 629.622 658.682
-457 690 678
-449.091 663.184 823.433
-615 712 766
-632.118 668.158 822.884
-422.997 678.061 706.184
-458.544 662.06 793.586
-404 648 695
-496.638 718.305 738.218
-471.814 655.355 639.711
-479.689 667.096 771.777
-458.835 661.932 689.498
-639 638 665
-506.189 506.542 290.346
-437.443 648.028 733.879
-530.94 528.392 355.172
-535.521 666.035 550.914
-499 670 765
-488.535 726.423 734.171
-416.65 680.346 693.282
-571.693 648.855 662.402
-613.663 694.778 778.322
-627.56 712.372 726.4
-435.353 621.767 677.49
-502.72 678.795 764.828
-439.113 649.501 730.993
-518 701 751
-506.391 541.659 355.1
-414.29 666.129 724.27
-533.069 673.586 557.067
-670.284 645.531 671.62
-519.345 493.215 290.165
-543 658 531
-628.235 696.337 749.757
-642.473 667.35 796.158
-425 646 712
-488 696 768
-505.031 679.303 778.651
-614.4 701.291 770.989
-528.465 681.959 651.334
-497.152 536.426 350.277
-461.213 698.873 754.048
-410.806 676.434 692.721
-551 532 373
-608.164 631.262 645.312
-509.624 493.932 286.288
-528.04 661.105 492.175
-484.881 646.242 648.068
-496.989 687.245 720.68
-605.33 698.046 819.782
-440.138 659.464 651.632
-661 651 673
-544 675 565
-535.983 517.922 359.626
-620.741 670.912 822.919
-619 663 808
-636.571 620.214 669.461
-632.289 620.767 675.893
-665.424 627.861 664.448
-612.099 692.705 777.412
-424.764 683.363 671.44
-477.292 651.617 665.217
-423 654 737
-424.033 651.932 717.471
-428.691 682.328 678.561
-538.616 529.19 360.242
-531.425 509.214 351.764
-532 661 547
-495.789 694.919 804.043
-646.164 668.608 794.465
-623 710 823
-422.46 676.204 711.038
-484.082 691.904 748.875
-486.866 708.172 756.824
-531.687 528.747 363.336
-601 683 525
-625.673 690.833 748.199
-483 713 796
-499.288 689.755 735.817
-497.499 720.008 768.296
-482.034 667.91 648.972
-459.371 661.158 710.795
-463.848 634.707 680.208
-544.831 547.873 366.773
-606.591 686.163 796.772
-635.646 707.382 809.177
-599.44 709.605 811.17
-497.029 706.436 787.927
-515.391 549.607 363.022
-452.869 678.908 697.762
-464 681 666
-436.028 644.696 731.534
-453 630 685
-456.14 648.631 678.117
-502.754 688.516 688.173
-479.191 712.498 721.681
-425.458 624.919 664.601
-533 495 340
-474.865 677.041 716.136
-530.949 673.731 570.717
-540.105 677.766 583.219
-433.965 649.937 735.344
-508 641 594
-632 718 810
-464.551 676.981 642.966
-620.309 664.824 796.597
-428.356 622.635 668.163
-490.266 684.145 763.311
-501.024 665.655 816.714
-503.853 672.263 749.93
-505.255 552.086 388.708
-615 610 655
-458.958 678.307 696.315
-456 675 772
-489.588 710.099 753.043
-526.954 645.873 454.28
-418.772 661.26 671.992
-604 715 804
-630.743 721.424 806.349
-616 671 769
-513.419 509.758 340.997
-476 634 667
-451.347 644.018 696.904
-531.422 645.219 455.994
-474.26 711.836 777.075
-501.983 493.278 314.686
-477.891 694.961 819.402
-415.938 674.14 713.504
-452.38 660.517 714.451
-415.56 660.916 728.695
-408.461 661.144 676.019
-493.826 666.929 819.279
-452.935 681.843 691.387
-538 661 547
-511.985 687.958 760.003
-503.761 688.511 745.695
-464 646 689
-548 682 610
-426 625 680
-434 640 732
-513.368 688.601 762.258
-481.071 710.453 723.112
-626.062 707.569 724.475
-618.025 691.771 822.298
-441.312 688.592 694.372
-431 672 726
-486 670 672
-478 678 749
-446.898 679.387 702.996
-478.496 670.753 680.228
-506.339 670.916 813.81
-535 663 492
-463.648 690.645 815.797
-640 675 765
-475.456 639.343 657.255
-536.442 664.215 629.408
-529.315 629.653 428.04
-538.75 655.242 477.395
-654.239 647.998 666.368
-625.494 628.704 668.627
-528.121 654.182 471.894
-535.197 604.9 398.554
-502.443 713.765 756.03
-498.34 608.222 378.96
-656 654 657
-474 667 692
-411.026 648.048 717.323
-506.82 677.917 769.173
-593 610 656
-408.306 639.644 687.583
-476.703 677.775 668.526
-519.016 534.928 358.633
-642.087 681.271 763.951
-627.372 618.789 675.874
-599.954 678.63 795.417
-533 656 480
-419.579 678.769 670.754
-672.604 641.29 675.102
-632 725 787
-613.336 673.899 821.255
-436 653 653
-531 626 429
-409.557 648.117 706.197
-414.146 666.054 680.551
-532.026 675.497 554.599
-444.463 682.478 665.041
-430.622 683.874 682.723
-512.487 696.032 758.005
-614.136 610.752 655.885
-445.898 660.986 685.35
-445.632 655.955 721.957
-479 689 743
-421.579 641.008 697.983
-520.349 691.347 754.171
-514.671 679.017 763.319
-609.98 664.723 810.397
-586 636 681
-421.639 667.199 667.701
-621.346 682.518 508.95
-430.036 631.122 662.383
-492.05 697.343 729.393
-401.592 647.539 685.639
-484.65 675.834 821.563
-629.449 682.49 757.694
-515 524 299
-632 623 675
-418 664 666
-498.209 492.597 322.842
-470.995 654.386 804.24
-535.002 663.152 511.458
-494 706 724
-629 699 741
-434.814 645.823 742.338
-476.522 682.334 765.72
-440.735 619.464 687.744
-483.871 674.001 757.698
-622 623 648
-628 678 743
-413.354 630.032 670.563
-437.823 684.463 674.327
-448.512 686.5 664.984
-485.93 660.764 637.855
-458.79 655.464 709.56
-629.788 679.407 754.767
-503.612 491.53 314.59
-500 691 769
-476 713 786
-514.232 513.082 325.109
-657 641 650
-424.152 637.245 676.859
-477.961 678.423 662.351
-498 498 284
-491.527 672.533 766.97
-412.387 641.711 687.55
-644.141 695.308 779.684
-533.193 642.764 462.051
-526.707 657.898 517.071
-538.366 489.677 288.374
-461.93 668.558 822.75
-664.876 647.523 686.717
-441.976 688.045 709.787
-466.325 703.918 797.214
-505.809 677.9 812.668
-441.632 662.472 650.043
-654.885 644.602 673.181
-470.206 657.534 686.994
-653.76 647.732 665.211
-532 515 351
-541.866 655.11 482.962
-513.078 532.24 353.971
-604.844 606.421 662.21
-540.208 655.496 534.442
-625.333 717.72 742.28
-614 720 786
-649 647 662
-514.102 512.462 326.244
-506.599 552.512 388.996
-501.781 718.053 773.941
-515 499 296
-489.414 703.277 772.259
-549.368 663.211 537.416
-521 496 289
-449.123 617.118 681.758
-557.325 660.655 658.891
-501.863 660.069 676.555
-542.565 503.108 350.515
-538 506 350
-638.906 670.664 822.299
-540.559 652.09 480.147
-453 685 764
-416.258 680.903 682.39
-425.22 672.432 717.951
-603.28 714.807 810.037
-462.738 671.509 776.343
-643.598 687.457 807.197
-481.545 651.477 813.768
-427.838 648.935 690.534
-534.763 650.222 467.247
-433.154 665.716 654.033
-459 668 823
-564.57 664.555 656.44
-508.991 680.323 782.569
-560 665 637
-513.754 555.068 375.219
-433.15 671.159 732.922
-487.012 724.211 735.058
-499 513 310
-425 638 703
-643 698.231 802.774
-644.812 697.099 797.837
-461.116 680.254 668.46
-512 645 674
-429.334 623.688 673.428
-505.842 694.204 760.536
-468.784 675.248 686.811
-659.276 640.16 651.412
-467.247 610.085 672.679
-483 674 665
-465.384 666.945 698.611
-468.631 698.03 813.763
-513.452 506.998 296.429
-483.841 691.58 757.045
-493.334 684.555 772.254
-454.725 671.274 703.111
-431.958 636.471 687.867
-487.534 734.188 726.602
-525 648 469
-508.849 551.471 381.158
-550.587 670.806 653.289
-519 524 357
-427.756 647.761 711.727
-485.026 663.761 776.8
-497.833 718.761 751.503
-520.376 550.961 379.155
-620 695 823
-515.218 522.342 349.024
-618.976 696.264 743.449
-467 670 770
-437.144 652.59 741.5
-616.539 702.791 740.324
-537.962 632.655 423.914
-407.565 652.14 672.977
-455.469 616.742 664.537
-531.188 647.852 468.437
-667.574 630.572 673.581
-430.358 634.869 693.016
-534.767 669.349 546.988
-532.856 643.776 461.559
-523.375 502.814 340.668
-562 663 661
-418 645 719
-563 665 640
-653.479 648.449 664.026
-644.954 666.726 785.069
-509.179 701.46 740.666
-454.547 681.955 813.811
-545.36 517.867 355.764
-531 625 437
-473.351 665.29 679.084
-478 642 664
-451.673 657.236 682.481
-447.626 664.661 814.017
-638.375 719.778 755.006
-470.351 669.912 675.57
-517.359 491.497 307.432
-457 660 695
-504.965 500.483 320.432
-514 494 291
-638.485 674.068 779.609
-499.669 533.652 345.602
-507.167 671.007 789.307
-520.188 552.085 377.529
-486.633 715.771 758.71
-465.946 615.174 669.897
-473.441 710.937 789.265
-627.646 632.919 659.73
-470.18 677.959 634.884
-547.803 665.856 657.255
-513.686 685.78 760.216
-469.694 657.451 791.992
-622.299 608.924 669.14
-417.235 656.459 726.873
-558.753 677.334 650.81
-517.368 540.886 357.033
-529.974 653.988 509.322
-522.561 508.612 331.278
-548.209 661.509 540.603
-463.323 609.6 674.077
-624.785 699.396 822.402
-630.734 637.34 664.605
-425.486 676.582 712.401
-671.221 633.647 660.321
-544.928 525.587 362.031
-470 658 690
-499 545 362
-461.917 668.51 778.111
-650 653 651
-627.941 637.113 651.409
-482.063 669.351 638.911
-538.56 660.484 529.55
-640.583 692.219 762.666
-531 664 488
-494.392 683.524 762.787
-441.209 675.326 650.726
-451.441 654.691 649.016
-674.423 643.847 669.367
-511.291 532.372 343.575
-400.791 648.48 683.138
-548 669 641
-539.237 654.493 499.943
-516.679 554.695 376.812
-611.959 662.846 812.865
-521.837 515.599 345.895
-532.371 653.542 519.216
-527.676 664.1 543.691
-639.005 705.938 815.235
-675.315 635.915 661.026
-428.641 652.397 739.11
-474 711 720
-614 633 645
-513.218 511.302 322.61
-504 503 335
-513.196 707.058 747.717
-439 646 653
-487.781 681.679 731.327
-510.037 497.15 334.722
-492.649 714.398 761.4
-422.216 639.704 682.521
-498.981 661.122 802.849
-568.227 653.318 663.092
-527 676 654
-487.143 715.305 714.423
-470.077 672.462 688.024
-499.404 701.705 730.092
-482 716 786
-478.166 676.646 660.153
-616.577 724.727 807.797
-426.771 658.673 753.879
-494.869 716.308 741.22
-503.716 534.486 352.11
-645.869 623.513 669.358
-623.099 617.846 662.602
-536.719 651.977 543.362
-504.042 704.736 772.273
-534.604 649.365 474.797
-479.394 710.044 797.918
-466 669 749
-441 639 697
-486.487 698.451 761.099
-463 681 646
-455.857 687.481 802.729
-483 662 687
-606.827 706.451 792.486
-445.383 686.985 675.302
-673.427 642.061 680.321
-500.398 669.966 747.618
-477 716 761
-515.662 528.365 350.103
-625.63 632.454 658.279
-451.179 687.042 669.581
-516.534 504.354 305.492
-500.429 555.321 389.228
-627 682 823
-450.116 646.107 698.798
-469.935 665.43 685.256
-521.98 491.398 326.543
-436.563 652.6 685.253
-629 627 672
-525.178 642.317 440.927
-457.134 662.109 810.75
-466.587 697.497 812.096
-539.285 663.149 536.467
-633.521 714.832 732.869
-528.709 539.859 367.718
-485 683 722
-633.698 639.998 659.792
-630.796 629.735 647.858
-468.673 705.392 806.198
-492.334 712.732 753.889
-508 676 744
-473.904 673.287 722.604
-480 650 625
-544.493 656.814 482.216
-528.071 661.847 525.664
-526.972 645.402 451.598
-517.53 682.21 748.67
-607 702 823
-615.813 695.838 774.2
-633.53 637.531 645.693
-625 726 816
-623.021 620.522 672.905
-531.383 664.605 533.275
-622 621 658
-498 655 814
-626.648 681.838 756.719
-471 672 725
-503.368 690.444 729.503
-436.658 654.145 710.692
-437.687 659.851 737.701
-419.111 673.501 670.336
-527 639 435
-507.184 705.038 754.227
-631 701 823
-496 704 721
-439.904 634.545 656.604
-437.913 632.045 660.61
-465 679 689
-482.345 719.324 737.605
-631.842 640.791 660.382
-599.557 666.29 499.877
-473.816 719.354 749.861
-516.923 532.942 352.479
-510.274 676.67 761.581
-470.794 641.899 676.006
-472 657 636
-463.798 635.976 657.999
-520 620 401
-488.18 652.162 814.633
-614 721 773
-602.78 685.611 785.668
-434.609 654.632 740.658
-610.694 689.454 800.025
-516.189 695.248 755.039
-490 553 306
-640.006 712.208 760.047
-481.785 675.931 738.922
-429 634 695
-538.206 647.247 510.889
-479.578 690.908 759.546
-479.124 672.616 763.683
-533 654 479
-618 698 823
-480.584 668.232 648.596
-415 631 705
-475.632 666.122 672.822
-539.008 493.133 285.276
-660.152 629.822 661.037
-404.978 656.939 675.552
-471.029 653.921 668.584
-487.053 683.143 820.328
-472.983 706.171 812.161
-609.755 682.843 764.283
-634.665 611.243 672.387
-510.382 712.821 746.141
-639.081 629.067 653.672
-459 697 776
-605.926 710.324 820.07
-656.151 636.294 653.929
-540.512 653.457 542.601
-527.383 497.875 284.371
-537.017 661.967 506.995
-537.143 662.305 520.413
-660 620 667
-642.635 704.733 794.497
-502.438 711.317 788.292
-465.486 703.036 781.27
-517 680 666
-509 675 748
-442.5 675.263 708.283
-532.001 638.3 436.458
-490.468 644.672 653.052
-436.71 623.725 688.681
-423 637 694
-518 669 675
-538.203 628.076 419.748
-631.494 640.642 664.386
-476.689 668.037 670.464
-539.391 675.072 574.741
-638.449 697.845 758.618
-499.36 688.049 721.028
-421.244 628.59 670.169
-422.84 681.22 664.828
-420.88 654.017 741.237
-520.183 494.065 291.446
-498.871 667.402 781.982
-504.554 538.905 348.295
-499.237 715.698 760.805
-514 653 670
-422.572 684.091 669.441
-440.912 615.74 671.393
-525 649 470
-558.357 664.914 644.852
-457.306 691.257 786.861
-640.174 694.719 757.505
-603.491 687.612 820.188
-530.499 630.878 431.569
-630.172 626.091 672.503
-535.146 649.447 527.177
-450.281 643.762 696.793
-460 674 725
-473.012 676.104 646.587
-503.293 528.747 337.764
-480.811 681.448 765.126
-524.701 485.434 298.575
-508 541 346
-447.324 657.583 682.533
-526 662 537
-414 642 691
-534.466 508.467 351.371
-468.853 668.803 741.587
-645.292 693.262 773.246
-481.157 697.244 751.906
-542 680 627
-534 675 559
-497.506 705.227 723.657
-463.847 661.491 788.112
-425.799 687.765 667.342
-532 670 560
-500.26 669.622 759.28
-537 606 396
-528.432 676.166 566.286
-414.266 631.405 669.781
-638 654 657
-495.54 728.672 724.744
-633.533 664.71 816.407
-604.96 702.532 784.237
-440.042 684.835 670.641
-535.185 652.426 545.159
-414.536 633.199 666.711
-497.786 699.124 719.384
-442.989 645.659 683.366
-653.839 651.315 672.756
-447.091 676.569 798.118
-602 659 488
-502.292 646.808 672.162
-610.394 686.453 821.944
-487 671 774
-513.921 489.964 304.563
-544.728 649.859 478.74
-618.737 724.201 819.89
-440.497 689.253 699.661
-507.98 697.551 770.31
-467.373 621.117 667.46
-535.433 658.424 491.734
-482.036 673.315 739.491
-457.671 688.509 757.225
-616.804 678.614 822.776
-625.156 665.405 795.581
-470.215 636.076 642.922
-614.573 609.986 670.533
-630 674 740
-425.208 632.088 699.164
-646.674 642.098 662.84
-627.229 723.712 811.479
-614 612 668
-444.606 626.766 659.616
-656.026 634.339 675.234
-507.089 673.608 761.154
-488.328 712.999 756.511
-530.521 512.669 354.421
-529 506 311
-608.732 688.54 542.786
-407.202 638.552 686.528
-617.281 612.248 654.355
-501.308 555.416 384.647
-496.002 675.681 821.117
-551.941 665.023 537.764
-493.428 664.19 820.266
-502.594 712.332 757.97
-459.39 656.182 705.395
-414.344 678.091 698.126
-506.989 493.695 289.877
-490.902 714.727 763.961
-489.498 659.313 779.494
-553.323 674.078 650.568
-457.86 648.041 685.616
-493.793 504.8 326.076
-495.013 495.984 318.286
-532.764 678.073 550.617
-612.303 694.118 758.971
-621.741 723.404 786.639
-632 694 823
-520.711 491.076 319.238
-470.448 673.032 747.258
-519.732 486.995 293.354
-571.271 647.191 664.311
-463 676 691
-439.59 649.475 653.439
-538 681 652
-431 659 656
-537.126 667.581 556.993
-522.435 502.646 329.178
-426.478 642.934 708.425
-620.135 680.974 760.936
-619.799 665.693 821.319
-521.974 658.318 665.27
-483.893 712.964 793.19
-437.213 654.3 702.665
-614.1 719.133 811.816
-539.02 648.025 504.476
-461 692 743
-613.93 707.364 757.876
-603.939 673.605 793.492
-474.331 704.326 737.656
-622.568 618.258 674.32
-663.101 644.791 648.051
-455.023 687.684 796.559
-547 505 348
-497.415 710.2 727.673
-434.516 669.905 740.795
-500.342 660.244 666.44
-479 656 792
-495.723 719.223 761.367
-517.23 513.014 337.187
-552.77 672.435 656.356
-461.606 673.002 773.784
-546 672 642
-663.103 634.135 657.364
-431.753 621.943 675.209
-499.823 698.132 720.952
-429.26 658.195 747.267
-486.287 691.946 756.349
-504.77 507.182 306.851
-526.117 647.022 456.503
-483.564 667.218 761.064
-531 542 389
-460.718 696.571 798.175
-447 647 712
-492 669 821
-515.44 678.511 775.508
-677.469 633.279 666.644
-556.701 664.09 641.431
-530.212 660.506 512.343
-449.173 682.067 798.286
-463.288 700.187 775.845
-641 608 669
-601.187 713.23 803.062
-524 533 347
-456.787 672.739 649.207
-495.117 665.354 774.011
-498 530 346
-430.033 668.027 656.663
-469.144 620.036 676.229
-494 692 779
-463.967 674.586 644.329
-502 531 344
-663.06 643.501 688.912
-495 555 391
-679.455 636.433 661.009
-505.769 698.559 772.402
-537.122 507.935 348.63
-506.653 532.939 299.858
-645.559 669.321 790.389
-510.487 677.629 780.865
-484 699 731
-499.99 667.748 783.918
-518.643 532.94 353.178
-526.014 538.983 359.43
-443 686 722
-535 497 342
-441.081 683.077 672.434
-459 676 698
-471 670 823
-493 676 437
-403 643 674
-480.072 670.985 822.487
-430.143 655.529 726.908
-435.187 660.845 741.434
-494.494 660.654 681.722
-501.254 519.939 298.109
-605.567 681.371 805.177
-526 543 366
-539.87 536.15 364.381
-539.265 670.137 561.756
-516.535 512.377 297.943
-459 671 766
-506.376 505.315 315.347
-446 678 777
-665.819 628.024 673.856
-514.408 696.081 746.159
-527.782 657.125 475.251
-413 680 680
-526.196 667.684 539.269
-528.27 659.067 515.945
-484.924 670.248 676.009
-617.914 724.477 820.138
-424.187 651.208 713.314
-491.07 688.324 727.202
-609.898 666.895 816.832
-519 513 348
-542 682 587
-517.442 499.195 305.319
-465.975 656.718 698.717
-458 673 701
-614.73 711.061 764.743
-483 671 741
-501.701 496.33 309.881
-461.699 659.664 677.167
-494.53 720.877 764.398
-476 696 820
-645.358 669.272 787.125
-648.759 639.293 648.114
-629.687 718.576 815.385
-601.331 702.652 816.366
-528.932 663.891 527.608
-501 705 779
-476.172 657.807 788.691
-404.595 641.223 687.267
-621.361 687.064 748.384
-431.829 641.835 657.977
-654.85 644.832 671.618
-433.034 671.982 655.786
-524 544 378
-535 634 446
-630.198 677.06 759.229
-444.625 667.386 725.826
-635.02 676.974 822.188
-524 502 334
-440.765 656.073 692.896
-628 723 767
-457 682 681
-640.578 626.695 658.545
-642.404 699.959 802.1
-522 494.076 316.637
-588 648 680
-514 550 364
-486.683 713.542 794.085
-634.068 683.264 754.884
-411.358 655.871 723.3
-430.377 650.063 723.265
-503.592 509.008 297.686
-508.785 494.147 284.686
-431.751 648.047 657.052
-482.314 661.339 821.565
-497.703 685.363 802.578
-601 671 697
-462 666 705
-637.292 713.377 751.535
-544.708 678.357 653.389
-621 612 662
-427.293 638.342 661.163
-421.992 635.237 673.056
-627.992 632.469 645.859
-471.177 649.14 647.213
-535.793 667.398 558.197
-438.743 652.241 695.823
-448.307 692.459 667.974
-459.079 663.356 798.762
-437.606 651.222 691.761
-555.038 664.111 656.34
-456.19 622.469 662.904
-435.977 683.684 701.762
-500.148 679.228 730.032
-513.691 689.982 746.201
-456.565 680.732 679.48
-554 548 360
-507.445 537.456 352.342
-453.926 678.306 816.721
-444.663 678.884 655.443
-659.673 645.101 656.207
-487 722 774
-487.616 723.585 714.179
-482.721 650.541 812.434
-545.879 658.735 535.19
-458.178 658.379 699.51
-421.492 642.001 711.631
-532 643 460
-528 668 552
-504.69 511.276 304.299
-506.167 700.211 740.724
-442.418 634.909 693.42
-492 654 803
-508 656 669
-445.605 685.831 676.154
-443.644 628.279 658.319
-495.632 720.506 731.074
-493.763 684.572 762.328
-443.508 655.679 726.845
-420 632 677
-516 499 284
-545.706 681.908 606.795
-667.839 639.461 692.433
-465.845 671.26 637.14
-439 674 724
-663.767 642.69 650.414
-635.445 624.374 653.105
-556 674 657
-666.256 647.073 674.153
-623.421 699.791 740.552
-442.437 683.092 667.793
-541.247 534.954 368.029
-545 676 579
-616.325 665.895 788.267
-647.67 676.309 802.175
-438.779 618.342 680.746
-498 636 656
-471.745 704.538 814.481
-513 498 302
-466.703 654.594 820.74
-455.454 660.703 694.241
-517.53 691.949 753.461
-498.729 660.219 803.275
-638.768 674.636 761.645
-519.829 497.347 335.756
-447.1 632.139 683.956
-438 645 705
-566.587 614.424 678
-472 677 739
-499.128 707.193 781.996
-484.288 662.064 822.145
-543.206 678.386 633.996
-459.539 649.454 688.64
-518.798 526.196 338.481
-606.794 706.565 787.336
-515.672 489.389 313.523
-424.597 671.721 664.449
-514 681 753
-464.9 665.481 691.531
-531.8 641.822 459.257
-485.346 716.949 790.311
-500.677 718.385 731.373
-457.448 668.405 639.66
-496.01 663.894 817.964
-537.05 679.236 571.879
-533.079 495.998 284.289
-530.136 664.418 540.633
-526.981 505.066 340.595
-637.9 627.202 653.7
-466.214 661.96 783.806
-447.979 672.66 708.641
-398.605 635.845 695.03
-457 672 704
-421.245 667.556 678.473
-603.375 675.867 815.928
-527.494 508.899 347.196
-611.28 632.399 645.208
-517.358 557.936 382.465
-540.337 651.065 544.785
-466.624 664.201 632.681
-483.539 686.332 762.006
-614.278 679.202 754.594
-425 667 748
-499.131 703.346 772.039
-431.082 638.955 725.47
-651.116 637.168 650.109
-646 701 789
-474.831 710.706 783.233
-421.642 653.431 715.178
-674 627 667
-463 696 812
-672.74 643.009 666.502
-506 687 669
-658.253 633.66 655.743
-409.213 635.458 667.534
-544.334 652.194 478.667
-444.857 686.964 733.618
-624 658 655
-510 633 587
-508.48 685.319 735.317
-493.586 721.957 712.111
-422.332 678.772 708.409
-609.107 699.269 784.147
-436.444 626.984 663.586
-611.668 670.183 819.072
-495 674 765
-434 644 656
-503.066 507.45 332.117
-504.756 653.765 668.587
-501.454 717.644 784.5
-520.477 548.729 379.676
-598 667 679
-482.451 709.088 803.697
-482.651 692.794 744.505
-522.759 529.943 344.335
-468.03 706.618 782.861
-519.387 518.701 336.245
-641.909 666.006 801.779
-443 624 663
-553.505 546.596 363.072
-461.591 646.969 652.92
-501.434 533.115 344.59
-456.951 672.522 641.774
-534.482 646.266 439.3
-470.684 645.037 636.329
-489 532 342
-495.042 711.624 776.57
-442.559 649.021 724.199
-477.806 716.207 762.992
-646 646.199 657.892
-482.95 658.334 820.339
-506.355 693.96 737.198
-493.525 716.37 755.167
-483 689 754
-474 674 674
-492.943 668.917 821.023
-628.359 721.389 814.942
-628.846 663.567 811.9
-495.484 711.608 724.423
-514 678 762
-636.416 631.747 651.794
-490 704 804
-649.24 678.186 782.798
-479 674 636
-466.346 660.24 791.396
-538.635 638.558 437.278
-447.382 618.028 679.05
-517.916 521.865 339.87
-424.161 661.751 742.851
-497 673 737
-429.329 629.848 663.667
-644.675 671.802 783.916
-427.885 679.217 694.558
-497 519 335
-540.313 659.89 520.785
-470 647 674
-467 667 676
-473.609 635.524 671.457
-558 532 368
-485.151 693.884 763.408
-498.254 499.123 324.71
-490 689 818
-442.269 675.409 717.298
-615.69 665.329 818.427
-492.828 724.841 781.847
-427.109 677.9 708.7
-473 680 719
-540.518 675.803 583.497
-420.424 672.059 721.366
-494.664 680.94 723.08
-547.669 654.44 491.295
-623 696 823
-514.504 655.597 675.527
-408 635 700
-480.219 727.384 730.183
-627.291 698.933 740.231
-527.242 652.872 462.711
-621.993 622.744 652.233
-499.195 665.903 777.321
-449 656 683
-624.362 622.658 650.123
-657.386 648.36 654.697
-437.748 626.192 663.506
-473.687 673.77 647.084
-544.442 528.613 367.356
-665.682 630.337 662.453
-505.641 552.226 384.694
-506.405 662.553 812.037
-470.425 709.464 795.353
-441.628 613.638 674.457
-643 705 768
-497.855 703.615 717.948
-620.841 608.9 673.045
-491.034 698.797 781.308
-516 655 675
-498 542 349
-428.296 664.596 659.156
-523.014 501.902 321.548
-483.332 683.062 821.457
-653.375 641.755 678.921
-464 669 743
-538.917 521.816 355.638
-548.462 668.246 643.767
-469 645 678
-674 629 670
-569.639 646.93 667.743
-471.749 633.485 662.092
-528.627 656.066 534.704
-511.437 687.587 745.324
-489.673 648.237 643.773
-551 530 365
-616.083 704.688 745.39
-528.153 656.957 489.367
-460.826 640.194 656.14
-533.357 644.29 436.476
-522.444 552.779 385.763
-522 515 351
-513.459 512.089 298.973
-416 665 729
-665.253 650.59 670.812
-602.71 678.176 785.767
-486.123 702.692 763.714
-611.555 706.857 768.75
-421 634 678
-467.968 665.382 745.518
-489 704 768
-529.032 643.499 456.736
-607.393 717.275 807.257
-414 673 713
-445 666 728
-496.024 701.546 782.381
-416.276 661.362 728.6
-449.085 660.785 718.185
-539 668 654
-502 721 783
-627 727 799
-432.792 647.086 656.003
-422.023 678.212 668.329
-613.444 711.57 820.691
-528.307 663.384 490.468
-476.6 664.327 638.19
-442.091 636.061 693.024
-454.872 660.643 643.175
-469.217 680.466 653.724
-532.826 665.789 552.584
-655 650 662
-616.499 604.952 672.191
-490.435 704.319 777.545
-489.884 644.418 689.215
-640.363 668.288 805.571
-661.757 613.371 671.813
-662.848 629.549 675.781
-532.778 638.104 434.564
-517.485 488.692 315.298
-427.963 671.783 659.425
-487.059 693.642 766.088
-524.867 641.251 448.056
-500.719 688.393 798.699
-534 493 283
-504.461 517.215 297.271
-495.45 518.995 295.995
-517 545 369
-501 556 373
-650.289 654.427 652.554
-511 651 670
-430.67 619.151 672.489
-630.813 630.595 672.874
-658.505 643.58 648.392
-500 679 818
-464 620 677
-514.196 707.689 744.108
-439.426 681.239 722.705
-485.132 653.396 799.581
-667 625 669
-530.986 485.285 293.245
-633.141 634.405 646.096
-618 630 645
-488.627 698.714 814.387
-477.84 709.726 797.525
-485.712 657.549 641.699
-520.749 495.042 335.939
-628 652 705
-651.914 655.073 651.581
-507.916 490.642 290.347
-513.615 526.609 354.105
-507.975 711.143 747.732
-468.436 710.446 781.947
-480.135 680.438 728.982
-480.401 668.861 684.912
-517.461 689.962 756.652
-515 678 768
-432.383 647.557 685.573
-616 663 817
-511.354 555.16 381.535
-500.25 525.261 295.565
-461 640 643
-541.829 661.018 508.608
-503.04 716.988 789.635
-459.004 667.947 704.733
-541.52 645.57 466.054
-467.241 666.593 699.907
-606.165 687.837 787.439
-518.926 497.565 304.056
-449.525 625.52 660.904
-531.706 657.824 492.917
-609 609 652
-425.729 654.292 738.42
-659 618 672
-491.221 705.048 797.302
-537.592 605.903 397.636
-639 630 675
-543.832 656.363 522.912
-514 524 355
-438 677 723
-638 626 654
-463.782 706.109 760.337
-601.553 695.704 814.589
-489.039 647.22 653.037
-572 683 638
-543 679 630
-458.325 666.481 800.914
-445.787 658.419 723.669
-602.147 670.255 501.271
-635.093 712.028 738.144
-531 662 498
-464.145 647.481 673.012
-497.961 658.967 674.939
-490.479 666.111 757.088
-437.914 667.085 651.384
-500.274 679.568 727.633
-481 680 710
-512.598 700.158 755.83
-540.767 653.829 517.082
-626.361 666.599 784.282
-437.886 641.168 706.934
-490.544 713.894 748.573
-461.946 643.696 641.292
-505.022 669.928 782.152
-617.534 632.721 648.864
-477.196 715.419 762.437
-559.415 662.763 644.994
-496.443 674.122 820.721
-476.706 706.279 811.773
-420.49 679.047 699.143
-479.098 713.192 720.013
-436.357 628.54 686.879
-629.979 721.22 805.509
-512.797 531.335 351.175
-463.529 661.688 704.611
-639.453 676.737 763.141
-646.397 675.026 799.544
-440.579 652.656 700.347
-620 687 823
-612 706 823
-502.544 496.743 318.525
-510 508 296
-520.727 694.209 752.788
-640.538 644.106 646.699
-675 634 673
-508.447 677.117 740.61
-505.553 680.939 734.148
-516 677 665
-622.661 665.881 790.21
-544.42 523.964 360.176
-621.85 723.005 771.008
-491.665 682.184 764.657
-612.916 719.236 779.652
-445 634 696
-453.806 635.583 688.256
-530.549 654.743 507.064
-609 691 822
-520.287 518.642 352.07
-630.886 714.06 818.676
-438.246 656.364 720.121
-496 534 344
-636.141 695.414 756.449
-652.04 646.345 673.176
-465 644 680
-444.157 659.105 703.059
-486.106 697.906 764.098
-482.027 668.413 656.015
-626 684 751
-614.114 663.827 812.763
-499 657 682
-497.748 683.581 719.473
-646.144 616.746 664.451
-533.919 608.477 398.014
-631.743 718.117 737.042
-654 633 655
-653.64 645.009 650.282
-514.22 548.786 387.936
-532.061 643.766 440.374
-641.352 706.666 805.951
-433.823 640.694 657.73
-414.518 673.079 673.9
-485.958 708.94 800.613
-504.56 557.323 377.011
-476 641 656
-511.907 515.774 342.089
-491 506 320
-474 645 652
-494.465 721.382 715.504
-493 696 722
-641.004 713.275 785.19
-629 638 655
-508.165 492.971 308.861
-504 672 751
-416.401 636.119 690.777
-521 545 382
-556 524 363
-491.407 715.147 750.761
-543.338 659.812 545.875
-459.591 666.856 797.221
-507.217 704.5 765.075
-660.938 647.662 656.219
-424 642 698
-507.267 674.066 753.9
-469 700 742
-606.643 675.808 505.489
-530.756 656.415 535.917
-495.917 692.101 804.122
-506 518 346
-474.882 637.988 660.363
-460.18 695.124 784.782
-617.513 723.416 810.923
-425 640 662
-512.788 503.488 309.548
-464.352 677.688 670.812
-479.949 665.061 655.333
-476.308 645.799 660.973
-534.683 651.023 531.954
-540 604 397
-421.834 644.658 693.115
-491.542 681.633 721.733
-542 680 592
-543 510 351
-466.332 678.725 665.663
-495.601 690.14 801.7
-490 731 734
-432.642 635.354 658.996
-538 645 439
-606.569 696.474 809.165
-644 621 668
-634 635 670
-533.034 659.996 490.594
-640.629 717.675 762.048
-490.127 656.567 817.175
-482.391 697.682 816.47
-462.319 624.298 663.329
-531.371 658.637 546.617
-621.298 715.1 748.193
-524.223 497.827 328.116
-546.638 533.695 370.038
-506.479 678.856 784.273
-437.091 680.736 718.652
-432.111 659.88 749.258
-432.119 638.43 725.526
-506.333 686.768 736.729
-480.146 649.98 649.548
-433.858 645.531 727.195
-422.453 634.092 678.274
-437.547 636.715 689.76
-406.141 650.456 700.629
-448.023 619.342 680.103
-471.213 658.466 796.46
-439.079 649.126 699.229
-446.148 644.993 652.695
-422.086 627.538 665.629
-537.495 542.659 368.285
-635.609 705.222 816.622
-511.022 677.81 769.262
-486.217 658.361 783.765
-647.561 641.318 674.867
-521.878 663.416 517.616
-528.33 645.067 467.664
-473.394 670.69 689.253
-533 675 574
-416.934 672.357 720.736
-623.346 688.548 749.523
-546.293 670.178 643.293
-506 512 340
-454.667 642.163 690.654
-506.898 673.675 809.39
-629 661 815
-496.111 697.668 764.071
-481.405 669.696 638.471
-449.934 669.874 645.35
-446.194 668.416 725.579
-481.338 641.546 667.312
-476.356 665.869 743.341
-516.015 534.82 347.203
-522 531 344
-535.198 635.591 445.9
-542.774 640.778 447.395
-500.161 678.321 768.071
-507.867 490.373 318.952
-461.545 648.551 675.078
-624.9 724.395 773.621
-492.513 659.59 817.01
-455.57 655.057 643.016
-494.616 684.096 790.606
-604.551 701.977 803.206
-483.708 682.155 719.038
-491.832 716.799 759.286
-463.22 637.771 643.664
-530.064 539.882 359.801
-501.849 525.41 333.62
-492.134 671.428 822.227
-627.242 716.615 739.616
-547.774 669.166 645.107
-451.032 680.387 770.53
-518.708 670.495 655.923
-504.39 553.62 387.449
-480.075 707.747 735.656
-513.809 496.878 285.053
-490.526 695.297 726.688
-637.404 623.15 670.771
-484.695 704.751 736.528
-475.065 662.536 689.899
-640.763 711.952 762.161
-613.705 683.383 773.285
-620 725 776
-643 684 817
-466.174 677.355 822.956
-495.39 676.905 768.76
-494.565 690.252 758.113
-439 625 662
-460.675 677.634 758.489
-413.853 664.619 718.224
-484.263 653.125 643.7
-527.358 489.927 298.403
-602.611 679.873 812.6
-666.384 650.751 663.037
-470.801 677.292 644.925
-509.219 676.075 784.114
-541.585 654.685 518.075
-452.902 625.836 685.481
-534.379 536.006 368.659
-430.254 654.748 658.411
-470 660 684
-488.303 672.604 772.362
-533 629 438
-455.559 685.856 661.796
-537.381 638.876 438.156
-426 651 659
-511.246 697.945 762.726
-503 675 771
-488.619 651.27 806.68
-455.442 673.028 649.884
-522.801 531.313 356.522
-499.265 500.642 329.155
-529.668 659.016 538.751
-671 646 692
-626 609 674
-637.913 691.333 822.909
-470.989 645.226 633.422
-467.735 665.692 777.655
-551.438 520.813 359.157
-427 648 743
-459 613 674
-457.022 659.031 711.387
-622.63 701.201 741.014
-602.49 709.488 792.039
-471.297 663.781 660.114
-480.998 729.71 723.915
-431.828 681.987 690.786
-473 635 661
-406.673 665.936 685.26
-625.499 718.427 745.88
-491.68 703.626 800.987
-543.394 658.453 506.692
-499.297 684.936 715.095
-426.509 669.977 728.385
-425.141 650.085 743.793
-453.766 681.51 693.686
-661.357 625.59 663.252
-443 668 805
-458.879 662.223 638.16
-614 692 749
-498.559 702.446 733.869
-489.04 720.763 772.769
-464.054 695.493 811.288
-627.483 682.953 760.76
-645.263 651.454 651.886
-476 717 769
-548 673 642
-473.085 656.92 820.297
-501.438 670.311 749.329
-485.131 650.813 813.552
-442.233 682.115 712.016
-541 615 411
-528.892 529.1 358.517
-443.165 674.11 717.138
-455.142 685.821 748.103
-414 642 686
-426.232 640.898 682.381
-496.895 656.861 814.032
-456.38 645.772 695.995
-636 628 652
-653 625 662
-440.477 625.172 686.268
-499.665 715.205 789.888
-493.893 693.199 785.459
-505 518 328
-479 681 736
-498.957 685.972 714.887
-440 689 695
-467 666 689
-610 647 680
-517.104 495.081 321.951
-649.25 683.454 789.609
-423.561 625.953 669.251
-494 509 329
-487.189 725.886 734.829
-455.493 672.631 702.642
-440.119 671.701 725.355
-539.931 651.672 468.773
-562.644 623.366 680.506
-432.631 643.646 734.147
-470.231 707.576 807.657
-455.571 629.105 684.934
-501.672 680.032 807.481
-612 717 796
-480 680 735
-414 639 687
-461 663 691
-622 726 819
-536.471 674.221 557.097
-638.215 710.489 746.292
-505 526 331
-601.608 674.5 707.026
-492 725 772
-424 632 698
-609 687 568
-534.394 518.821 352.549
-424.902 651.688 740.644
-448 658 723
-416.464 679.675 694.539
-503.938 708.563 738.722
-614.749 674.553 767.851
-503.663 510.144 304.964
-533.887 642.871 464.274
-519 670 657
-557.62 660.699 661.335
-514.669 554.921 385.727
-469.438 673.695 693.378
-539 645 469
-541.584 655.349 530.598
-531.716 647.421 456.325
-459 672 639
-520.122 684.154 772.443
-533.968 679.982 559.614
-646.611 638.561 675.553
-508.683 504.535 338.505
-618.934 673.988 769.926
-420.788 672.62 668.889
-528.283 652.661 470.027
-523.984 492.501 292.899
-483.358 667.091 638.107
-540 636 450
-435.274 620.147 680.143
-468.498 643.242 655.069
-469.125 669.467 735.355
-440.343 617.007 670.182
-470.344 677.548 715.991
-633.38 612.85 666.866
-498 691 713
-494.543 726.252 781.334
-603.631 701.599 804.473
-475.354 670.894 822.62
-505.097 703.157 766.746
-542.803 651.125 475.23
-526 542 363
-452.256 648.593 647.458
-542.047 674.681 580.335
-421.877 645.645 688.584
-505 490 307
-416.834 680.406 678.658
-488 694 744
-668.053 637.11 676.408
-517.29 506.87 327.004
-522 535 358
-475 702 818
-525.888 494.171 329.662
-530.017 648.457 470.036
-669.557 644.358 667.587
-560.863 662.965 660.838
-515 654 671
-539.446 673.952 650.983
-491.167 720.233 766.353
-543.689 679.435 583.44
-474 642 653
-514 491 292
-520.062 509.682 342.493
-471.178 621.056 678.216
-469.422 682.563 763.048
-541.437 660.064 522.293
-404.946 647.641 697.641
-634.066 719.082 781.272
-450.563 644.435 688.123
-512 490 302
-484.164 654.348 815.078
-532.024 629.438 425.593
-452.48 610.407 669.521
-460 659 687
-459 617 665
-426.547 652.739 716.796
-455.793 696.523 764.4
-461.847 661.939 678.616
-660.096 641.134 651.565
-647.303 683.046 775.56
-529.216 663.209 532.819
-494.481 690.542 781.726
-512.476 541.998 349.852
-629.759 723.955 772.132
-644.011 632.426 655.806
-472 677 724
-466.279 708.576 783.761
-645.117 693.603 796.75
-522 499 321
-536.86 504.634 348.118
-654 641 648
-491.276 682.682 725.696
-528 487 287
-476.764 711.703 785.429
-477 660 638
-474.48 656.39 802.949
-648.443 689.843 789.633
-437.332 663.837 653.292
-526.215 534.933 355.338
-608.876 696.036 791.407
-511.878 504.389 317.784
-616 726 804
-437.44 626.932 686.466
-469.382 647.42 631.961
-614.413 676.783 822.838
-497.208 706.468 769.799
-497.375 728.996 724.427
-649.455 678.989 779.836
-422.639 630.272 684.533
-495.34 726.64 777.134
-430.529 653.354 724.451
-657.794 650.344 674.575
-620.162 694.323 746.648
-460.703 678.199 822.71
-509 645 674
-530.844 636.136 428.981
-477.063 679.533 720.444
-413.647 674.445 699.579
-650.575 646.741 673.902
-522.356 505.671 331.083
-529 492 332
-500.095 716.286 767.199
-528.338 661.109 542.351
-611.853 691.138 781.364
-494.276 715.458 716.902
-467 711 764
-477.893 673.343 672.486
-503 492 288
-640.328 715.229 775.224
-463 639 685
-442.089 617.352 665.761
-616.224 631.586 649.374
-643.361 706.952 774.937
-557.282 668.19 657.567
-424.151 680 678.143
-462 641 637
-488 710 755
-465.759 710.505 750.002
-500 495 310
-475.852 665.337 652.415
-599.952 712.177 798.869
-472.469 676.24 733.892
-472 687 822
-489.714 661.837 682.905
-513 687 745
-534.68 645.388 456.259
-486.979 731.873 723.283
-624.329 723.5 817.246
-490.878 692.753 723.974
-461.354 632.192 682.743
-506.452 695.318 768.734
-405.295 639.945 675.066
-450.122 673.459 704.869
-505.699 517.502 342.239
-464 702 460
-642 711 766
-561.412 619.921 677.872
-480.401 688.714 763.635
-505.966 648.429 672.077
-553.241 546.869 360.94
-484 662 638
-451 673 649
-512.021 646.519 672.81
-528.566 540.139 364.617
-537.62 675.655 651.036
-520.407 493.228 295.196
-501 679 773
-483.43 668.658 662.409
-476.151 721.221 734.025
-643.003 633.056 653.488
-498.004 715.945 757.165
-469.276 666.41 664.659
-665 655 665
-497.977 717.899 719.967
-469.669 699.858 818.096
-517.525 507.795 323.499
-537.811 635.473 435.04
-520 523 340
-513.485 527.144 338.191
-649 673 797
-434.896 645.91 655.679
-462.349 666.21 687.043
-633 711 819
-479.391 673.58 648.655
-464.312 657.183 639.228
-533.089 656.025 545.375
-510.365 489.646 289.157
-664.818 641.471 690.325
-451.03 677.817 762.554
-420.767 660.209 662.57
-407.8 666.077 683.162
-500 556 381
-471.876 689.199 821.595
-489.749 694.454 776.606
-409.478 655.646 704.85
-500.945 496.279 326.628
-481.287 663.204 636.2
-678 632 675
-518.265 504.512 316.858
-499.763 530.129 341.294
-428.428 667.344 660.761
-653.727 651.571 657.426
-499.577 718.089 776.407
-480.297 699.674 749.1
-433.512 647.945 733.561
-455.01 675.287 649.323
-466.965 651.17 629.569
-535.892 531.342 372.491
-642.195 708.037 787.028
-486 672 823
-455.039 684.276 807.285
-467 679 663
-515.937 688.898 660.515
-432.349 635.966 660.717
-499.073 501.793 328.135
-432 682 695
-607.235 704.215 772.605
-500.176 687.971 814.693
-435.529 629.39 661.387
-414.078 663.124 723.76
-518.242 503.724 313.548
-465.871 657.922 802.679
-421 643 711
-630.766 722.612 787.234
-530.858 662.176 527.955
-521.016 497.217 313.194
-534.956 653.891 480.189
-481.638 684.14 742.985
-445 676 783
-643.784 681.781 768.158
-465.055 708.407 758.746
-610.554 716.46 776.201
-522 493 310
-434.823 675.195 651.581
-495.32 726.819 715.978
-604.931 716.964 816.513
-495.659 679.093 819.962
-476 636 670
-642.483 651.34 653.654
-423.152 630.669 664.299
-489 679 822
-475 712 792
-601 609 661
-471.285 666.568 691.95
-452.329 683.654 804.541
-515 704 748
-415.762 675.645 673.266
-557.406 621.347 670.404
-447.723 650.846 710.189
-517.407 513.235 341.002
-615.558 612.751 670.477
-617.512 664.359 797.828
-545.312 680.141 589.457
-532.027 538.739 372.486
-505 645 675
-448.763 659.34 705.942
-618 723 785
-537.855 650.984 545.928
-531.46 502.869 342.247
-527.022 657.9 471.746
-522.084 506.265 328.736
-430.198 640.309 688.529
-658.313 650.632 662.83
-624.413 682.044 758.645
-543 669 559
-638 709 808
-510.927 678.508 773.303
-523.68 484.509 297.639
-525.665 521.904 354.363
-523.575 553.065 384.901
-489 684 765
-485.957 695.05 746.254
-489.271 708.306 723.297
-496.094 673.813 772.758
-530.622 662.127 516.638
-521.126 500.47 315.122
-406.947 655.092 688.27
-491.095 641.194 652.269
-539.129 657.641 494.476
-480.558 683.687 737.706
-487.211 656.031 817.62
-450.042 676.393 811.192
-523.68 659.099 478.718
-490.356 502.186 321.362
-458.153 663.794 638.586
-526.454 486.818 289.719
-528.871 512.093 347.072
-487.972 682.708 733.539
-544 658 527
-624.902 643.889 644.451
-443.007 668.581 648.668
-625.548 662.589 808.058
-440.821 665.037 733.553
-432.121 652.429 656.547
-476 633 668
-464.684 693.312 812.451
-476 666 758
-598 705 813
-499 715 739
-454.928 692.138 742.677
-575 682 643
-547.166 672.35 564.869
-538.616 663.893 523.863
-439.722 663.233 733.676
-453.958 683.204 656.436
-466.11 674.978 691.985
-486.612 700.04 761.875
-676.013 635.258 667.104
-534.209 631.632 433.052
-504.694 715.524 747.82
-463.881 680.964 667.499
-458.916 647.216 638.617
-503.193 501.818 331.694
-531 642 466
-483.952 681.849 756.916
-540.875 648.128 469.487
-493.328 717.355 757.634
-473.444 657.556 687.068
-425.263 626.39 672.259
-468.411 655.443 638.486
-660.459 638.414 651.996
-483.526 686.178 757.854
-523 647 443
-600 681 794
-609.045 686.961 821.625
-447.34 685.789 664.415
-480.356 714.033 762.044
-553.684 679.479 652.733
-636.559 677.728 764.329
-467 643 687
-488.244 705.859 798.8
-459 665 708
-487.459 697.525 737.87
-638.834 707.614 753.68
-670 648 680
-603.756 673.66 807.994
-488.92 697.323 815.902
-516.554 511.816 297.756
-470.595 695.973 753.947
-408.349 642.538 693.152
-454.593 649.723 691.676
-527 666 493
-470.063 665.777 656.57
-498.116 674.075 767.625
-634.241 711.37 806.276
-484 696 733
-447.846 675.488 808.738
-526.813 492.651 284.354
-676.12 636.511 670.312
-524.79 546.891 380.203
-422.733 661.229 741.232
-483.418 686.91 761.693
-529.306 670.725 551.367
-553 622 678
-527.831 645.178 467.913
-468.857 661.121 632.976
-604 661 490
-516 487 305
-514.182 678.58 769.36
-659.767 642.698 654.387
-639.554 689.496 822.596
-527.192 501.417 309.177
-437.791 617.082 687.037
-635.322 715.077 789.78
-499.111 690.52 766.087
-622.94 621.986 654.768
-541.504 638.876 442.782
-440.283 659.471 693.596
-508.469 539.208 354.81
-535.036 653.29 496.37
-476.048 650.968 813.029
-500 662 671
-554.115 662.329 656.961
-471.535 710.647 778.92
-463.609 676.963 678.572
-444 674 793
-508.954 492.704 309.945
-425.27 649.274 724.996
-615.645 669.883 822.375
-428.458 683.725 670.36
-486 695 764
-631.753 724.366 773.814
-481.661 663.151 635.011
-418.406 680.904 691.65
-481 656 656
-490.821 703.492 777.632
-632.542 718.807 739.648
-646.567 634.984 671.801
-495.146 676.658 768.465
-604.323 680.818 806.794
-486 689 731
-450.354 694.254 662.001
-645.826 626.652 658.933
-467.469 636.248 658.779
-505.751 672.661 766.753
-483.399 646.603 648.993
-456.245 638.675 687.976
-478.392 674.139 721.345
-539.366 649.049 466.792
-630.772 689.835 749.66
-540.717 542.084 365.5
-486.238 718.535 737.216
-672.363 648.496 660.282
-666 623 673
-630.948 723.334 788.496
-533.691 641.434 435.008
-488.001 700.286 771.619
-418.446 653.802 732.401
-519.913 533.365 351.642
-678 631 666
-487.931 704.484 807.683
-479.293 671.399 664.616
-498.137 666.878 778.853
-537.298 646.132 512.692
-627.964 637.869 646.796
-514 549 381
-517.771 557.634 379.673
-509.366 675.005 779.984
-441.454 655.53 706.854
-507.693 671.257 812.604
-410.972 672.281 683.08
-541 668 545
-617.638 679.059 493.067
-433.138 679.711 703.336
-439.99 633.116 657.835
-531.481 664.257 517.602
-496 730 724
-526.547 656.076 477.294
-468.754 639.242 641.479
-439.475 654.617 703.368
-423 652 660
-457.652 673.684 701.001
-628.773 720.299 753.319
-641.576 643.28 648.617
-536.529 665.955 535.693
-520.343 550.146 387.285
-417.025 641.728 673.941
-476.756 683.057 740.117
-650.464 626.179 660.755
-629.811 710.687 720.931
-468.59 680.215 823.115
-463.119 662.851 681.574
-534 677 564
-514.249 678.857 771.241
-623.016 692.212 823.127
-605.7 700.159 801.871
-467.031 659.046 635.809
-480.663 667.804 668.089
-483.79 714.293 757.262
-507.315 675.591 755.109
-482.582 658.77 819.911
-537.852 526.012 368.901
-465 683 648
-440 681 738
-486.986 668.22 672.465
-444.663 677.117 657.238
-484.573 723.222 736.398
-629.218 716.987 814.552
-535.021 660.443 549.876
-656.273 645.693 650.31
-616 667 786
-502.291 667.854 789.884
-490.601 689.743 759.965
-613.314 689.987 749.555
-632.732 679.075 759.851
-650.849 633.769 654.838
-435 656 654
-503.623 661.696 814.701
-651.89 651.015 651.014
-469.556 677.041 658.193
-607.986 701.231 786.793
-420.98 636.183 673.665
-658 630 660
-649.764 641.72 672.531
-476 679 739
-502.458 508.767 298.698
-507.183 707.411 753.831
-466.982 712.638 760.514
-505.733 689.287 720.862
-668.224 632.194 659.692
-643.517 629.502 657.274
-466.161 662.274 634.825
-425.981 639.337 685.942
-629.858 724.863 796.217
-485.891 697.685 758.324
-521.355 652.417 461.958
-463.133 653.852 681.257
-624 618 661
-460.231 663.402 793.437
-434.615 617.6 671.441
-632.557 722.469 786.773
-442.776 682.706 689.424
-538.87 660.898 503.66
-661.273 649.73 678.625
-470.948 708.471 807.683
-466.321 692.646 755.409
-428.25 665.644 749.727
-528.92 655.539 522.413
-661.912 653.896 659.232
-542.023 648.355 476.261
-487 652 815
-406.088 653.661 692.05
-607 695 784
-489 663 748
-417.708 662.117 664.465
-607 708 776
-635.586 629.467 669.958
-530.394 534.936 366.998
-440.956 675.348 712.342
-529.209 658.263 484.24
-497 727 722
-607.589 684.708 800.8
-497.187 658.993 682.968
-633 645 704
-511.266 690.745 767.97
-468 675 763
-485.261 697.732 761.347
-500.028 703.092 731.047
-517.862 520.347 347.873
-498.563 676.424 819.432
-532.743 653.974 511.836
-489.245 706.406 775.358
-498.881 664.092 793.811
-511 676 765
-538.053 650.229 524.871
-445 612 670
-459.864 613.089 668.093
-643 702 771
-471.588 714.199 740.453
-462.752 677.822 690.611
-504.219 499.083 305.083
-511.613 547.834 386.738
-485.618 708.575 723.583
-594 709 810
-424.588 636.548 679.429
-624.872 628.924 645.78
-538.792 630.061 422.319
-653.602 648.979 651.544
-520 705 746
-623 701 823
-551 670 539
-473.79 674.893 823.317
-447.744 660.897 688.86
-533.253 509.333 301.089
-490.244 676.036 763.067
-677 634 669
-677.206 639.745 669.537
-449.052 684.87 661.038
-530.378 668.598 543.237
-497.98 726.186 779.242
-469 684 761
-486.476 659.922 684.011
-628.431 717.773 747.133
-601 669 698
-633 642 658
-627.497 611.162 667.485
-471 700 741
-504.497 554.606 386.277
-479.62 675.206 664.622
-502.863 711.183 729.669
-644 697 770
-510.856 525.06 352.052
-640.77 637.153 664.376
-541 640 463
-495.593 711.899 751.503
-537.465 664.886 517.189
-476.187 661.413 656.932
-614.888 718.822 792.727
-466 705 461
-621 684 508
-492.866 501.928 325.729
-538 506 352
-486.351 710.349 756.504
-457.457 652.796 709.471
-493 719 755
-459.297 662.816 690.746
-505.493 670.767 792.152
-497.033 724.716 717.939
-609.083 683.368 757.646
-467.048 688.181 822.406
-669.757 650.822 685.283
-663 619 674
-480 650 645
-442.682 652.323 728.177
-534.967 672.99 563.78
-529.873 536.321 357.792
-487.75 724.432 713.382
-635.435 639.828 644.147
-640 664 800
-634 717 794
-634.362 615.447 672.676
-438 642 654
-569.303 664.532 648.934
-495.564 500.512 325.198
-522.27 645.879 672.81
-543.881 666.528 657.712
-481.871 653.868 800.09
-675.752 627.673 667.618
-484 685 760
-643.794 634.6 648.136
-502 703 731
-483.319 710.495 798.542
-458.46 652.459 645.866
-487.927 657.848 794.895
-431 653 657
-623.387 724.36 792.944
-496.491 689.546 784.285
-501 706 791
-609 707 771
-492.591 661.584 790.685
-466.294 648.013 634.554
-628.988 610.803 674.073
-478 680 658
-494.611 679.107 726.123
-546.922 523.663 361.307
-447.335 676.148 711.565
-425 659 660
-659 620 666
-457 641 692
-642.79 670.133 782.888
-510.589 626.768 402.148
-543.6 655.649 484.437
-616 633 644
-450.938 679.519 653.383
-461 642 686
-618 687 589
-477.68 657.669 782.239
-662.445 636.103 686.998
-459.105 631.526 659.224
-520.675 529.378 346.578
-626 611 666
-509.646 538.004 350.472
-555 520 356
-499.21 719.163 781.394
-488.322 711.142 747.733
-643.869 698.817 772.424
-646.917 627.429 658.64
-646.4 625.335 658.939
-628.047 609.442 666.583
-474.067 642.526 673.154
-612 647 689
-415.677 658.562 664.804
-482.641 652.312 641.524
-539.371 671.561 655.447
-520.816 533.034 361.716
-481.11 712.762 794.942
-471.802 615.791 673.435
-456.833 682.412 657.07
-465.139 654.856 639.924
-421.655 629.63 670.114
-471.877 661.124 779.413
-676 639 675
-456.153 649.661 692.529
-628.552 725.173 774.426
-450.424 660.433 822.711
-517.376 558.4 382.725
-420.505 632.634 676.863
-463.357 680.398 662.216
-519.003 652.114 673.722
-465.209 649.437 687.937
-454.798 641.561 681.867
-501.856 712.978 788.515
-470.775 669.947 632.732
-530.017 672.984 570.897
-537.708 677.782 567.65
-415.903 644.282 712.084
-489.776 690.695 816.687
-536 636 443
-413.757 675.149 677.574
-632.698 665.551 799.771
-546.847 680.918 606.466
-642.008 633.843 650.374
-526.831 493.035 291.843
-475.237 725.883 725.381
-483 685 764
-470.98 614.573 673.984
-625.771 715.198 737.298
-604.043 679.787 819.923
-507 517 298
-478.8 679.524 744.257
-412.215 645.241 732.598
-420.154 668.731 668.928
-477.608 641.738 664.368
-506.1 503.164 315.24
-476.518 705.189 813.306
-477.99 676.532 751.192
-452.441 685.844 794.103
-488.639 683.017 727.411
-615.99 716.983 772.795
-463.916 707.658 761.628
-492 692 723
-452.822 663.58 819.891
-506 703 772
-548 544 359
-452.886 655.341 649.833
-488.354 719.226 772.541
-421.717 679.754 697.178
-438.058 647.307 654.418
-475.582 668.938 742.324
-511.815 511.558 338.254
-537.96 532.05 370.859
-568.837 656.405 663.508
-491 702 778
-615 666 492
-436 649 723
-519 685 777
-436.221 659.545 738.113
-570.615 662.142 661.033
-510.925 489.393 293.934
-541.601 657.878 516.99
-412.109 643.001 706.29
-508 489 306
-632.697 713.377 724.69
-499.102 694.599 730.033
-471 673 728
-604.499 672.701 798.129
-524.416 501.45 312.653
-518.016 500.076 336.254
-633.305 704.761 744.863
-532 653 497
-641.363 664.567 790.567
-433.951 647.676 732.936
-473.556 718.198 765.77
-437.121 648.878 698.973
-431.678 654.645 743.185
-524.003 661.59 517.176
-499.636 689.275 812.835
-473 722 759
-448 681 776
-550.985 666.731 638.397
-498 711 726
-543 533 370
-482.973 701.516 815.21
-536 528 360
-656.841 640.643 651.285
-471 622 671
-624.017 620.493 659.69
-641.276 705.754 768.679
-490.248 721.202 730.908
-460.413 614.512 672.859
-487.286 707.306 748.088
-660.296 624.761 665.673
-425.719 626.96 674.847
-669 646 692
-549.909 669.839 570.732
-525 539 361
-620.562 627.986 646.555
-474.883 678.188 715.985
-529.423 494.377 283.884
-487.948 711.183 718.936
-446.762 685 673.829
-521.656 492.077 313.63
-459.235 669.572 787.361
-648.222 672.571 785.151
-433.493 649.221 730.793
-488.246 694.776 769.908
-615 671 772
-470.048 640.3 683.964
-504.8 495.817 330.392
-415.561 665.756 669.993
-607 681 782
-482.979 674.277 822.942
-534.681 543.336 369.16
-461.726 643.284 688.908
-500.258 494.11 311.61
-657 639 682
-634.128 634.808 672.307
-531.789 636.775 440.699
-639.22 646.533 659.494
-520 488 312
-430 638 713
-440.83 652.8 717.497
-471.864 638.08 658.492
-485 698 730
-611.531 629.816 645.97
-486.113 667.594 775.557
-520.041 553.928 387.925
-639.395 667.46 812.766
-472.921 677.74 740.734
-420.188 638.378 686.27
-538 662 502
-630.117 638.049 659.21
-474 628 671
-639.609 669.573 819.061
-419.352 643.296 692.729
-469.748 703.176 741.605
-499.507 517.084 330.386
-665 636 682
-614 695 722
-535.286 676.11 569.235
-457 673 778
-548 530 371
-483.965 713.989 789.914
-480.174 668.292 665.712
-461.605 662.655 789.265
-491.94 682.952 768.482
-484.099 715.26 738.705
-632.373 708.617 819.51
-617.669 699.046 741.257
-673.762 641.776 666.553
-417.531 673.495 719.666
-451.879 648.914 712.888
-643.088 703.608 771.477
-507.001 517.126 344.879
-608.537 710.517 819.026
-612.703 687.542 536.754
-412 669 708
-629.723 694.367 822.943
-440.303 610.655 686.238
-520 536 367
-516 681 778
-436 617 679
-480.958 669.981 648.057
-526.731 645.477 453.354
-628.186 689.472 822.445
-445.222 674.807 712.91
-421.35 677.598 672.052
-490 724 708
-615.487 715.897 772.901
-508.216 700.321 737.596
-479.802 670.257 764.415
-499.736 515.048 332.34
-431.824 648.76 724.529
-481 689 820
-536.811 643.066 441.288
-507.231 690.115 743.116
-511.743 528.601 354.948
-509.944 490.302 307.69
-649.499 678.989 794.503
-493.116 672.341 764.247
-617.917 663.037 810.12
-460.155 661.333 805.026
-656.564 626.184 672.521
-434.93 648.991 654.807
-421.521 637.083 710.335
-473.336 631.573 669.488
-529.009 657.346 538.042
-519 686 771
-467.998 709.054 767.946
-645.271 699.018 784.508
-448 683 740
-497.061 714.944 720.944
-610.086 705.826 822.955
-427.836 678.01 659.131
-531 668 530
-446 629 686
-438.742 649.381 684.024
-480.008 670.429 765.362
-619.233 664.853 818.682
-549 654 490
-510.588 541.141 357.446
-650.752 628.978 658.776
-539.004 647.467 452.301
-621 728 810
-515.156 496.291 317.699
-624.079 704.715 729.304
-449 684 676
-443.001 615.932 669.616
-661.581 644.099 650.949
-478.857 715.33 764.335
-472.596 654.157 818.239
-504.648 662.855 679.73
-467 706 787
-533.535 664.126 490.116
-537.491 657.162 477.02
-467 652 680
-421.806 684.594 668.703
-564.867 683.475 635.642
-502.042 680.008 777.579
-500 550 364
-662.421 651.446 653.759
-481.053 652.158 805.902
-503.424 707.33 761.15
-510.419 549.107 380.639
-432.816 671.191 729.449
-412.8 655.022 664.893
-515.095 547.961 362.073
-530.325 635.958 425.52
-629.8 721.631 760.075
-610.971 713.76 817.703
-609.02 701.295 780.2
-504.029 650.74 672.415
-494.991 552.6 379.156
-481.064 654.682 651.272
-656.12 638.284 652.779
-676.178 642.988 686.765
-640 643 642
-548.629 670.668 655.89
-497.324 723.433 730.131
-479.73 723.194 733.194
-469.477 676.705 722.612
-426 666 746
-464 672 746
-485.454 695.968 747.743
-630.278 709.539 721.174
-444 676 707
-497 659 684
-484.03 717.699 782.321
-483.126 656.404 818.171
-506.187 497.824 332.267
-408.343 637.554 681.178
-421.892 681.07 667.857
-468.134 635.707 646.213
-462.167 668.615 765.205
-460.34 677.718 679.204
-535.982 610.158 397.337
-642.55 664.453 782.959
-671.072 645.559 672.203
-411.838 652.425 670.433
-464 649 691
-524.949 531.089 361.464
-657.508 651.426 652.302
-459.684 661.731 797.715
-539.832 665.476 536.217
-514.352 520.418 350.553
-465.621 687.992 756.557
-466.808 666.576 678.373
-465.62 635.953 680.539
-416.186 678.398 674.202
-642.441 642.127 669.161
-616.448 673.154 770.7
-629.502 637.742 654.553
-490 642 646
-474.851 720.748 752.704
-496.757 506.753 327.241
-529 514 340
-548.969 517.719 355.164
-667.38 650.313 662.432
-503.581 513.005 294.825
-450.206 610.712 670.761
-418 656 741
-503.648 673.131 768.448
-502.967 675.863 767.305
-537.237 630.331 435.846
-516 692 660
-615.754 621.878 664.783
-608.161 667.159 815.147
-512.983 550.072 363.047
-496 661 672
-527 638 445
-555 666 637
-408.23 635.63 667.946
-532 507 314
-472 714 776
-629 677 753
-481.285 652.7 815.958
-466 711 755
-428 635 720
-534 484 291
-500.542 720.48 747.569
-432 646 750
-481.943 677.929 755.776
-547.536 648.585 468.941
-444.997 657.388 724.173
-433.816 656.414 655.397
-477.159 657.613 639.379
-635.539 714.55 734.674
-469.264 662.364 661.653
-407.527 660.036 677.426
-470.464 642.989 638.14
-531.495 637.932 435.639
-491.414 722.293 730.281
-661 653 667
-476 680 728
-495.264 602.728 378.346
-529.471 521.361 349.467
-624.777 610.789 671.521
-448.957 679.635 789.71
-499 634 683
-420.905 641.213 664.343
-535.75 539.848 370.542
-424.61 669.242 729.715
-544.694 674.264 644.647
-497.783 717.382 763.33
-457.941 657.146 710.091
-422.765 634.8 680.202
-467.59 668.363 678.232
-540.174 675.819 578.33
-492 535 342
-534.684 635.787 428.589
-534.389 633.518 423.487
-622.156 665.036 783.65
-491 696 816
-439.588 690 704.5
-489 644 692
-446 648 721
-538.877 632.884 430.724
-457.017 629.504 679.72
-487.53 698.793 813.366
-678 633 662
-485.282 658.25 642.287
-495.533 718.916 747.962
-497 552 380
-506.711 706.547 755.674
-412.892 670.41 681.7
-528.41 607.025 390.01
-437.202 654.496 739.36
-519.502 495.336 286.284
-427 647 659
-633 606 668
-517.767 531.877 346.961
-498 671 742
-475.694 721.93 753.07
-604.596 671.396 800.378
-608.618 701.428 787.184
-664.383 626.853 667.404
-640.854 707.496 764.965
-494 696 786
-537.531 643.32 460.574
-501.826 554.439 380.788
-469.258 695.306 746.824
-489 689 768
-525.471 508.863 331.744
-473.019 674.263 672.416
-511 644 675
-443 664 649
-461.561 635.436 658.22
-633.042 607.358 668.26
-490.724 658.358 685.939
-530.545 644.61 445.157
-532 674 542
-472.806 668.163 771.503
-529 631 435
-497 601 375
-436 646 721
-620.801 611.362 666.439
-563.52 670.843 657.971
-484.828 715.141 793.191
-521.992 494.364 322.017
-459.927 673.206 767.023
-488.158 698.117 752.248
-410.889 675.302 675.202
-664.842 645.207 656.973
-454.11 660.45 697.305
-503.645 678.052 810.226
-542.884 527.272 369.001
-497 659 672
-510.858 490.511 320.791
-437 685 705
-505.653 699.926 748.043
-644 709 774
-523 508 300
-435.817 678.482 654.099
-484.414 660.477 642.844
-456.517 634.047 657.85
-642 667 780
-496 697 788
-478.557 711.421 778.441
-503.865 659.564 677.525
-428.88 649.573 721.433
-445.596 618.497 687.526
-433.952 641.249 721.288
-456.388 663.076 808.077
-454.015 679.617 682.656
-472.602 704 813.819
-671 639 690
-509.119 546.378 358.865
-529 664 528
-542 651 498
-437.322 653.914 688.863
-608.891 696.223 788.816
-531.807 630.515 425.701
-470.776 665.466 667.579
-529.066 667.471 545.76
-539.75 640.453 441.026
-441.875 658.52 729.752
-441 683 771
-501.262 708.368 744.045
-633.84 680.881 753.999
-485.704 659.411 778.296
-550 534 373
-603 671 504
-654.331 635.225 653.27
-604 674 502
-476.785 712.92 721.282
-416.518 672.907 723.745
-426.489 635.013 681.924
-632 721 755
-505.196 705.77 770.86
-648.184 691.696 782.389
-460.347 696.352 796.578
-614 681 823
-495.838 700.657 768.36
-537 638 433
-612.152 629.873 645.511
-416.504 676.17 699.998
-626.443 682.36 745.959
-650.267 638.837 673.974
-490.339 695.707 782.137
-627.535 719.094 749.216
-422.075 636.775 681.483
-402 644 683
-425 654 660
-612.34 671.115 786.254
-654.383 613.512 669.998
-432.72 644.268 735.475
-506.674 529.112 296.044
-432.702 651.735 687.078
-456.622 685.819 657.594
-473 646 652
-438.199 675.92 650.97
-538.58 662.585 546.425
-523 504 323
-606.558 685.425 820.732
-514.559 699.033 749.173
-533.27 649.313 449.657
-609.184 703.073 791.62
-545.552 663.06 538.264
-654.382 643.731 648.959
-428.131 628.055 683.002
-411.068 669.395 681.07
-525.412 521.279 354.383
-532.632 508.825 351.515
-528.664 512.108 352.905
-494.363 697.253 811.836
-472 666 741
-493.022 689.341 779.523
-477.118 662.123 822.714
-471.801 701.094 740.444
-644 681 813
-595 712 804
-638 612 664
-546.675 669.06 657.361
-491 668 822
-499 701 777
-418 670 731
-523.969 493.351 327.819
-495.519 665.6 783.956
-516.375 525.881 354
-622 707 823
-647 637 673
-521 500 342
-490.51 659.555 775.466
-441.306 619.921 681.277
-529.029 601.35 387.375
-456.953 672.376 701.911
-629.036 685.067 822.505
-489.714 705.414 750.164
-601.57 699.343 813.111
-616.675 721.3 775.697
-644.839 639.17 648.425
-419.09 635.448 692.248
-641.593 706.839 803.056
-473 676 721
-615 668 784
-495.301 685.752 818.017
-485.429 691.403 818.099
-635.699 708.212 742.675
-531.923 662.654 521.07
-532.416 529.665 354.079
-515.425 684.578 753.146
-454 680 812
-518 711 740
-488.719 697.617 774.29
-631.967 615.105 658.771
-538.976 644.767 453.514
-453.014 669.122 799.916
-517.339 519.948 332.422
-466 653 686
-487 702 761
-454 655 684
-611.966 666.509 788.666
-445.518 676.42 799.263
-461 654 683
-447.855 659.848 718.088
-633.88 686.966 822.11
-523.865 530.555 352.52
-534 615 408
-466.892 703.238 777.015
-535.456 509.154 353.367
-476.209 675.626 765.092
-643.329 643.871 670.272
-635.599 677.438 822.506
-473.998 674.252 646.879
-450.048 641.452 695.772
-487.069 660.653 818.024
-615.512 695.079 754.666
-608 684 569
-505 673 774
-608.125 687.994 807.642
-509.753 502.8 300.962
-601.856 678.8 810.439
-491.603 666.568 749.667
-551.118 675.083 654.5
-477.022 642.932 670.818
-450.459 651.346 706.108
-482 693 819
-439.043 613.444 678.357
-513.983 678.376 762.135
-507 674 792
-469.436 685.396 823.498
-452 673 647
-443 655 650
-643.611 642.638 672.508
-492.618 516.92 313.828
-404.92 650.623 690.824
-499.962 699.872 729.506
-609 645 684
-615.026 721.974 781.827
-510 510 318
-429.628 624.982 681.537
-450 683 680
-486.436 674.865 764.376
-508.542 536.693 346.528
-491.914 691.375 734.357
-539.332 644.166 454.899
-541.574 531.616 373.899
-493.776 642.069 650.642
-479.641 657.039 656.422
-522 539 364
-495.519 702.567 721.331
-453.283 628.48 684.88
-496 541 354
-430.601 671.2 728.411
-456.426 650.812 682.96
-448.037 682.72 682.447
-539.2 493.71 286.489
-517.512 540.393 352.991
-481.283 651.088 650.404
-550 517 357
-484.301 658.89 638.797
-497.004 659.478 801.005
-537 661 496
-538.081 529.425 362.123
-630.612 714.918 727.215
-482.628 702.197 813.778
-505.3 497.747 306.629
-431.714 642.244 657.357
-486.118 657.482 789.044
-635 710 811
-450 666 805
-649 612 670
-522 539 345
-501 705 781
-434.115 681.872 704.718
-409.903 669.768 684.023
-498.893 713.186 791.688
-427 682 684
-507.725 632.152 404.657
-623 727 815
-572 664 660
-485.511 680.803 821.481
-465.199 666.811 633.714
-537.367 675.795 574.13
-612.865 716.598 773.96
-499.592 712.079 743.203
-438.878 670.847 650.025
-629.105 708.744 731.727
-507.279 695.43 737.92
-455.761 683.749 671.843
-450.436 617.096 665.238
-436.006 648.8 730.092
-518.137 551.58 377.951
-536.231 498.657 285.326
-488.66 707.886 759.659
-467.129 669.152 633.827
-478.023 674.578 671.588
-533.299 636.976 434.883
-525 649 452
-605.76 675.836 507.479
-501.783 518.291 339.174
-637.853 625.923 675.387
-635.241 622.857 675.346
-445.645 687.55 697.249
-421 638 664
-474.525 707.646 732.73
-504.352 703.093 774.154
-426 639 680
-650.682 654.67 655.382
-504.186 647.852 673.611
-425.781 680.48 681.369
-511.871 521.556 348.907
-528.672 505.446 346.699
-434.172 653.782 707.21
-633.149 677.281 757.727
-535.216 645.904 467.589
-426.508 654.22 735.514
-630.205 684.343 749.96
-477.16 674.747 769.782
-508.438 518.495 346.548
-500.144 672.64 766.945
-529.316 660.796 519.926
-428.611 629.578 663.766
-433.298 645.134 706.225
-499 718 767
-407.165 657.599 675.77
-496.896 693.786 762.182
-513 528 337
-613.198 709.572 763.358
-532.016 667.14 535.179
-610.808 684.235 821.182
-447.26 680.291 780.443
-626.923 691.158 822.75
-497 691 789
-523 647 447
-463.227 634.702 657.666
-505.694 674.919 766.677
-418.948 642.89 670.319
-497.549 714.308 791.448
-483 675 637
-419 641 737
-534.651 501.475 344.775
-511.942 681.891 764.382
-473.323 671.05 647.241
-526.113 520.787 348.327
-633.984 713.848 732.539
-474.568 707.791 804.871
-623.264 718.289 746.775
-525.9 503.071 340.36
-506 680 783
-474 716 755
-536 661 512
-445.722 689.79 698.982
-497.34 722.441 770.858
-537 495 339
-425.606 667.663 744.677
-406.031 642.276 674.838
-610.756 716.24 791.841
-472 718 732
-449.863 663.114 646.849
-445 610 675
-500.188 720.252 784.124
-623.279 717.886 759.387
-462.204 639.594 644.763
-633 667 777
-423.363 626.977 670.684
-636.676 618.28 670.064
-447.21 621.115 663.452
-540 659 495
-623.602 648.654 644.649
-503.743 500.372 313.831
-633.538 637.785 665.14
-475.989 664.529 676.019
-482 677 764
-621.283 661.602 813.45
-506.249 499.161 308.714
-476.248 674.576 725.786
-498.36 674.816 733.733
-440.024 658.967 690.969
-467.114 657.803 667.752
-609.474 694.264 802.395
-618.233 690.713 558.033
-499.401 665.248 788.394
-616.786 701.689 747.748
-461.599 663.136 705.585
-524 646 674
-541.704 656.724 500.727
-487.882 709.393 760.837
-414.047 643.602 688.12
-439.615 653.677 712.216
-498.463 715.373 790.061
-448 645 688
-655.427 614.971 669.544
-485.396 719.484 770.728
-471.538 645.595 671.158
-534.15 506.794 352.26
-461.521 612.341 673.912
-471.989 643.167 652.876
-498.203 684.414 718.002
-425.175 652.79 739.271
-629.763 727.44 778.613
-520 684 748
-477 673 823
-631.536 631.986 668.375
-630 664 787
-535.728 641.899 450.068
-548 524 360
-497.194 665.295 819.349
-450.37 662.845 644.647
-634 644 647
-620.991 725.618 812.04
-455.498 683.347 809.225
-532 680 559
-642.476 707.999 786.275
-536 672 554
-428.211 637.167 690.89
-531.171 503.927 347.498
-441 655 692
-458.382 645.774 684.519
-567 620 678
-492.08 696.612 722.16
-533.688 670.049 557.53
-491.991 661.439 792.395
-524.837 508.316 345.789
-609 705 822
-475.184 665.096 770.65
-630.188 629.06 648.104
-449 664 718
-525.607 634.625 433.265
-425 666 747
-636 666 778
-490.458 688.85 769.888
-493.74 711.587 752.615
-558.53 672.578 655.265
-617.75 681.91 753.565
-644 699 801
-639.537 616.065 663.118
-487 728 717
-555 658 641
-443.969 634.902 692.064
-521.573 672.216 657.468
-474 719 729
-599.666 711.999 799.252
-436.62 654.14 737.463
-637.993 719.023 745.277
-428 688 669
-618 665 820
-630.391 620.659 655.63
-526.514 502.666 333.716
-640.699 667.656 808.167
-449 684 767
-536.608 535.059 359.224
-505.609 672.68 769.938
-454.715 645.725 697.59
-406.052 660.18 687.478
-426.683 645.284 701.801
-465.743 673.469 747.601
-647.919 693.08 785.333
-483 664 822
-499.034 502.839 330.433
-445.081 658.52 683.099
-530.195 650.606 464.825
-546.352 547.309 363.406
-535.683 658.825 496.552
-598 608 660
-527 633 678
-629 660 656
-499.286 536.969 349.068
-501.806 661.813 815.653
-531.645 651.761 469.79
-449 673 710
-615.22 716.445 771.299
-537.412 659.82 504.961
-516.96 518.362 329.503
-445 616 681
-536.75 637.638 449.683
-469.843 690.282 755.777
-462.751 675.681 761.128
-411.988 635.292 669.422
-644 645 667
-634.44 678.241 762.671
-637.291 676.809 762.037
-615.864 616.19 664.971
-493 670 769
-421 680 679
-631.045 716.743 733.686
-432.682 651.922 688.12
-544.934 654.207 517.067
-627.561 641.046 651.583
-665.855 643.211 691.335
-518.94 502.092 306.806
-431.888 683.396 660.12
-644.892 702.791 779.218
-512.186 654.797 673.924
-601.678 681.632 795.27
-490.266 685.271 760.91
-459.287 673.516 773.182
-448.418 678.491 783.985
-533 540 373
-431.583 626.661 685.435
-609.479 700.911 823.358
-443.33 685.472 674.791
-490.897 722.472 770.722
-503.9 697.634 735.043
-500.859 708.988 730.228
-507.908 528.605 298.677
-529.37 676.141 565.2
-438.297 659.723 652.817
-480 650 813
-528.185 658.31 483.249
-499 661 680
-448.597 684.471 674.981
-535.785 679.767 573.93
-604.337 714.645 803.622
-448.91 669.424 818.6
-605.085 672.091 792.332
-598.813 631.3 640.361
-470.119 675.354 687.633
-633.028 618.307 676.455
-466 697 815
-490.578 661.448 820.041
-503 599 380
-441.502 657.487 685.769
-651.245 625.865 661.83
-635.123 608.475 667.224
-463 648 685
-445 654 683
-494.829 503.869 325.305
-673.316 639.62 681.361
-535.514 675.104 562.97
-510.344 507.828 299.072
-527.531 541.998 364.624
-619 682 510
-441.843 637.794 654.701
-468 674 746
-669.383 650.067 663.789
-438.853 651.494 652.211
-627.976 706.716 822.111
-474 670 691
-471 624 673
-636 664 800
-635.467 649.77 658.927
-407.223 652.167 693.133
-529.966 654.899 519.267
-480.383 670.771 683.754
-498.484 716.147 760.888
-514.144 495.645 333.166
-443.731 640.642 689.71
-622.133 665.777 803.229
-499 671 682
-503.445 500.011 330.427
-417.375 671.864 723.895
-637 709 747
-520.733 492.795 333.6
-657.519 648.094 662.704
-454.814 680.655 687.252
-424.992 645.002 694.333
-528.599 526.22 358.543
-632.48 699.336 748.155
-501 522 330
-487.037 700.798 763.269
-500.932 719.343 741.049
-516.76 504.952 317.917
-422.972 664.096 674.048
-426.641 632.288 662.779
-534 676 568
-480.229 650.914 660.139
-592.765 607.732 655.678
-468.89 639.555 639.731
-604.564 670.723 810.046
-667.677 639.045 656.407
-643.239 664.816 797.468
-496.142 680.139 770.24
-623.906 728.594 805.347
-530.187 501.952 347.131
-623 664 793
-614.974 705.128 763.497
-547.722 514.777 357.319
-515.631 527.593 335.335
-451.199 639.729 697.303
-479.374 654.009 796.861
-483.558 667.242 672.003
-509 498 336
-472.693 715.237 732.014
-507.072 674.436 750.811
-483.805 685.636 735.431
-542 651 526
-495.685 692.557 759.39
-458.274 632.323 658.824
-408.744 636.64 696.754
-451.377 657.372 703.836
-465.768 650.012 631.313
-505.799 554.201 380.965
-515.84 495.783 316.151
-483 666 653
-445.769 638.063 695.891
-497 529 344
-465.754 612.168 671.829
-524.618 542.021 369.612
-433.13 672.599 654.986
-530 541 363
-549.692 662.582 535.587
-519 663 662
-406.065 662.401 683.222
-419.124 667.98 668.62
-620.334 721.219 822.105
-446 648 711
-474.497 659.71 683.112
-484.721 693.412 748.95
-425 622 668
-526.255 494.936 288.48
-448.97 680.458 798.131
-466.861 656.125 810.349
-622 716 743
-533.547 634.614 438.717
-644.922 645.869 667.38
-515.227 490.302 300.819
-540.638 530.428 367.029
-634.636 653.864 656.108
-489.411 691.222 816.333
-418.183 651.404 698.986
-555.66 666.71 540.451
-492.16 674.467 762.106
-459.024 670.609 764.044
-627.999 727.887 780.102
-666.478 652.176 683.327
-644.367 702.099 790.877
-417.708 632.778 666.876
-541.053 636.522 435.896
-509.447 491.76 329.846
-468.862 671.172 737.199
-519.81 683.947 664.119
-509.945 504.92 312.866
-671.64 642.86 660.795
-410.983 677.189 692.614
-603 671 805
-451 676 703
-529.315 488.012 294.308
-637.729 714.417 785.464
-497 527 343
-628 676 823
-608.287 666.681 811.983
-612 639 688
-489.947 499.048 321.016
-610.449 609.76 653.534
-632.118 705.394 745.217
-628.577 627.616 646.542
-481.688 661.46 644.93
-424.011 624.589 685.205
-490 697 756
-444 641 689
-537.251 534.153 367.234
-571 682 639
-612.211 677.668 773.758
-453.507 618.355 682.417
-499.322 686.056 804.888
-633.957 665.809 782.396
-493.991 698.898 755.742
-534.75 519.84 360.688
-545 545 363
-454.131 624.793 660.124
-527.651 507.635 341.468
-527 505 312
-486.051 683.051 821.439
-500.726 506.342 319.597
-627.797 703.907 823.236
-604.837 668.437 491.75
-492 559 388
-454.824 683.219 676.325
-528 511 303
-503.143 687.126 738.834
-499.371 497.223 324.842
-437 672 651
-415.869 643.395 682.053
-650.104 634.571 652.637
-538.757 681.133 650.939
-653 649 673
-489 684 820
-527.856 669.571 539.7
-458.4 659.491 820.696
-468.384 660.371 671.821
-533.5 654.181 473.661
-448 646 714
-436.764 683.307 663.077
-508.72 554.692 392.208
-481 665 633
-630.881 622.628 652.864
-608.305 677.728 506.379
-409.784 647.363 730.233
-523 665 661
-490.264 713.599 747.24
-503.122 552.217 375.913
-494 729 716
-618.417 707.206 822.545
-667.592 654.492 677.02
-527 502 301
-493 635 621
-423.008 678.833 707.363
-603 608 657
-447.124 686.71 694.306
-451.918 643.792 693.058
-555.081 619.058 679.837
-432.792 684.051 670.671
-532.363 646.675 463.724
-622.288 626.307 669.256
-616.463 691.036 743.773
-564 668 646
-640.15 700.495 763.017
-517.219 551.267 379.348
-461.434 653.22 644.23
-408.782 662.602 699.873
-618.907 683.427 823.212
-486.297 663.161 638.246
-440.869 691.81 696.037
-437.29 623.118 686.079
-471 620 669
-636.94 698.74 753.163
-412 642 670
-515.606 694.264 750.714
-472.432 650.048 670.618
-450.216 680.882 806.333
-617.467 702.047 749.184
-607 683 571
-492.686 717.632 755.294
-468.922 669.816 733.137
-479.04 661.047 688.421
-518.083 688.791 663.186
-495 656 815
-446.263 690.524 696.27
-649.654 671.261 787.902
-452.47 642.453 653.922
-478.707 671.452 634.522
-508.731 686.353 724.221
-489.326 680.499 763.468
-479.772 644.532 666.242
-538.631 635.218 427.168
-602.998 689.855 815.252
-522.854 521.475 354.802
-619.771 714.168 734.68
-467.935 658.839 698.44
-620 716 745
-604 712 817
-433.692 649.121 656.389
-522.317 536.104 360.631
-495.008 682.141 771.922
-469.968 704.286 739.34
-432.343 620.58 668.572
-516 513 341
-532.832 653.438 538.688
-478 721 735
-429 676 655
-501.151 676.099 794.15
-627 703 729
-429.915 649.801 694.526
-615.495 703.516 759.956
-675.826 628.814 665.049
-537.103 658.444 479.154
-529.622 636.931 432.612
-448.9 642.199 654.852
-530 659 666
-457.409 624.199 678.319
-648.047 623.596 660.415
-428 675 718
-495.737 710.74 772.288
-437.395 650.435 653.412
-585 610 659
-613.262 669.237 494.2
-428 643 702
-441.105 650.379 651.732
-640.081 680.954 819.765
-425.117 668.247 724.93
-513.004 708.909 745.775
-465.531 667.6 743.763
-522 651 670
-523.717 553.41 379.301
-538.014 672.158 561.108
-652.893 634.28 675.517
-421.953 674.875 715.853
-500.549 657.504 668.35
-543 639 451
-614.373 667.169 819.277
-533.192 656.191 545.16
-475.672 657.107 819.118
-500.512 521.296 340.784
-503.073 665.983 800.241
-509.037 554.418 390.964
-497.605 718.057 739.381
-635.587 684.434 822.258
-490.52 711.599 749.814
-529 619 400
-504 659 680
-480 712 716
-473.68 714.605 747.232
-469.118 665.278 661.617
-464.166 702.603 461.942
-444.79 666.877 726.975
-536.268 534.637 372.434
-665 631 685
-465.616 668.831 742.799
-404 658 675
-653.242 652.707 655.027
-448 647 717
-422.38 680.368 692.014
-486.086 669.627 669.903
-482.089 712.969 766.961
-518.956 554.021 386.696
-618.828 719.948 769.471
-552 680 653
-629 683 743
-605 679 801
-643.282 671.582 811.158
-617 676 823
-459.445 624.738 676.629
-522.223 487.279 288.517
-604.158 663.305 490.985
-538 624 412
-482.077 649.641 809.963
-454.235 689.066 762.197
-503.829 720.52 739.445
-473.945 663.366 680.985
-642 703 809
-410.725 651.906 718.557
-487 699 760
-608 674 821
-545.46 534.442 348.213
-477.146 710.469 725.354
-511 501 328
-402.096 649.266 676.561
-521.281 522.551 358.265
-428 624 665
-630.741 719.094 749.011
-511.138 502.505 335.944
-498.684 662.585 795.669
-626.065 725.189 790.812
-512.51 678.755 775.944
-611.462 672.473 821.172
-625.51 673.575 774.207
-495.881 692.246 784.767
-523 493 284
-644.124 663.716 785.408
-645.915 647.117 649.776
-424.666 686.224 670.216
-500.923 553.736 387.983
-619.772 678.001 760.707
-569.361 663.131 658.646
-483.053 688.095 751.564
-628.318 663.608 805.646
-468.503 676.194 644.373
-615 672 768
-501 677 766
-628.172 632.621 655.321
-445.863 668.678 807.011
-419 664 673
-540 502 350
-498.562 698.027 766.79
-483.202 721.396 736.707
-621.518 621.125 656.705
-474.978 704.016 811.443
-535 676 638
-457.127 642.098 689.551
-537.596 659.917 629.237
-488.185 700.962 773.513
-561 661 662
-435.851 685.238 666.466
-668.792 647.291 691.118
-420.149 640.645 692.845
-492.484 695.619 727.368
-433.044 640.882 727.495
-513.447 517.044 343.709
-426.672 632.436 663.512
-465.992 644.723 641.1
-608 701 775
-452.647 675.497 773.598
-504 690 711
-642.151 705.358 800.632
-503.755 698.287 722.411
-487 716 713
-513.381 697.482 764.427
-537.526 618.835 410.792
-669.092 635.489 658.875
-466.948 666.03 669.209
-515 687 761
-541.122 676.383 576.144
-442 677 713
-505 552 377
-606 690 821
-632 717 809
-486.763 701.77 813.185
-544.232 660.005 541.485
-502.655 506.813 303.171
-529.884 644.8 456.069
-637 717 785
-605 659 493
-643.97 669.685 806.943
-419.856 655.772 730.215
-507.076 656.81 676.698
-489 681 726
-508.347 679.144 779.808
-499 676 769
-611 679 777
-487.766 703.821 758.955
-454.694 645.95 693.533
-464.238 638.215 644.274
-528.825 634.821 431.371
-485.78 702.762 744.99
-636.653 627.182 666.858
-518.791 500.564 321.674
-640.625 672.584 820.51
-529 536 365
-537.149 621.964 411.17
-411.058 645.477 727.2
-540.494 681.968 650.965
-620.164 715.258 764.767
-532.22 646.739 458.785
-462.394 677.427 823.462
-506 502 296
-463 670 765
-452.431 660.779 696.056
-546 681 622
-409.849 631.429 668.867
-440.112 648.645 717.376
-534 665 500
-492.476 651.01 809.449
-466.371 701.072 810.691
-636.736 713.312 794.322
-535 661 493
-411.1 652.214 708.309
-647 670 801
-457.031 642.289 691.968
-432.483 622.153 666.079
-416.952 675.007 701.64
-512.093 686.041 764.444
-427.563 664.905 748.7
-446.73 611.477 679.297
-544 674 573
-419.61 675.169 707.38
-474.871 671.606 656.746
-478.714 686.861 821.071
-445 694 699
-536 657 488
-504.162 663.94 803.167
-462.352 660.815 697.059
-429.235 635.138 678.909
-450.869 617.35 683.883
-422.861 648.548 724.585
-471.77 683.868 822.836
-545.724 658.657 491.986
-451.444 685.228 691.53
-489.413 703.615 802.665
-552 677 655
-616.372 696.53 823.018
-447.075 656.598 724.81
-519 684 665
-531.335 660.652 510.505
-481.45 676.536 738.616
-445.374 654.878 649.669
-462.496 669.699 744.96
-526 670 547
-638.241 663.796 788.465
-450.392 611.674 677.45
-520.294 508.095 331.886
-494.629 596.919 376.124
-623.454 630.055 662.431
-496.879 701.036 780.373
-559.87 674.413 654.953
-542.641 674.742 564.657
-456 623 661
-542.963 666.364 658.062
-629.867 668.797 776.892
-453.457 641.667 691.67
-613.09 675.454 770.293
-503.273 506.131 305.743
-447.285 630.682 657.549
-562 661 643
-494.748 721.585 788.288
-516.064 680.768 773.916
-452.996 634.279 657.455
-626.697 727.223 778.302
-497.625 705.03 722.139
-636.024 719.287 735.426
-526.863 658.352 480.014
-438.445 652.427 701.821
-628.885 609.655 670.291
-502.561 713.809 752.266
-632 696 823
-415.386 650.169 715.133
-540 681 586
-636.823 664.354 822.176
-657 644 655
-426 678 709
-547 512 354
-488.405 711.712 760.008
-631 645 646
-535 608 396
-602.031 684.085 790.448
-487.819 672.239 759.117
-445 685 679
-506.909 722.113 735.911
-528 486 288
-459.185 670.232 702.401
-501.103 711.726 780.421
-471 685 762
-481 684 751
-422 651 712
-476 722 732
-516.088 527.931 351.999
-615 616 659
-449.235 661.846 688.396
-504.306 720.789 741.568
-502.895 499.315 316.432
-436.048 662.906 654.225
-622.422 629.385 650.501
-502.364 517.016 337.079
-659.046 619.307 672.389
-473.825 677.348 738.651
-536.825 537.179 363.938
-449.737 672.611 707.158
-603.975 702.095 807.748
-538.794 494.99 287.313
-615.92 664.412 798.724
-480 668 676
-558 662 639
-490.93 658.016 683.551
-628.313 667.659 778.036
-429 634 687
-610.199 666.286 816.481
-536 611 400
-480.311 653.419 651.84
-534 659 488
-518.933 487.101 316.444
-570 652 664
-473.303 716.348 746.785
-453.206 632.672 657.409
-643 704 772
-451.47 645.747 696.413
-649.872 676.946 785.49
-544.253 654.248 533.238
-455.344 671.312 822.637
-454 656 702
-497.927 707.887 775.556
-678.016 633.28 666.688
-642 706 796
-433 677 720
-487.803 659.08 687.988
-529.687 672.289 548.981
-503.276 689.744 716.494
-636 720 781
-537.75 647.399 525.297
-424.898 675.107 713.02
-492.775 557.216 392.32
-423 680 697
-487.138 686.018 819.083
-532 653 483
-437.969 641.978 683.551
-491.361 641.913 650.283
-473.168 707.471 806.668
-607.289 704.024 789.58
-411.361 649.155 719.41
-411.247 643.975 695.867
-630.883 625.038 649.942
-465.006 668.804 778.633
-461 668 703
-467 703 741
-415.658 672.272 672.082
-419.836 643.928 688.404
-477.548 695.041 751.69
-544 677 618
-643.245 704.001 774.073
-630 678 766
-440.779 684.996 692.57
-486.961 675.041 767.87
-516.058 703.752 747.508
-476.836 711.096 782.859
-619.258 605.428 670.719
-519.684 497.803 317.389
-494.539 722.039 765.546
-469.215 631.214 662.552
-527.016 545.552 362.423
-629.368 701.952 823.39
-450.009 664.943 811.658
-550.158 516.87 358.907
-506 521 346
-495.668 502.156 325.236
-487.829 675.852 765.742
-464.537 703.627 779.548
-621.506 716.72 753.33
-519.224 503.025 321.971
-504 539 347
-516.479 648.411 676.016
-438.38 684.193 673.958
-539.631 665.91 653.355
-475.557 670.51 755.712
-535.335 663.247 542.923
-503.518 708.118 762.405
-412.214 656.734 722.206
-502 508 309
-651.246 654.958 653.912
-431.769 660.203 746.172
-534 495 343
-420 651 663
-545.905 543.623 363.119
-423.439 674.427 667.436
-416.395 637.202 668.828
-642.87 708.389 766.753
-606 667 814
-489.081 705.157 757.405
-492.72 676.848 766.081
-506.164 702.175 761.066
-495.27 704.54 767.012
-401.665 648.198 679.691
-569.254 658.772 660.531
-482.884 700.399 756.002
-533.377 655.867 532.58
-538.664 649.073 519.334
-538.514 680.912 586.387
-489.584 659.13 818.063
-441.233 636.889 690.357
-409.161 644.674 695.854
-424.766 650.825 724.39
-473.81 632.267 669.184
-492.9 682.764 725.159
-666.928 650.24 680.96
-646.885 633.936 670.076
-500 511 314
-468.592 703.6 810.465
-640.09 667.767 813.155
-503.561 700.061 745.036
-491.522 718.917 765.096
-636.415 681.949 757.427
-539.009 639.465 444.857
-444.258 673.78 787.595
-442 642 718
-529.624 675.146 565.331
-492.568 663.564 774.538
-460.779 629.645 680.001
-525.18 511.554 350.839
-419.87 662.618 675.753
-672.687 633.994 661.209
-540.269 661.475 513.602
-491.017 707.971 774.887
-463.016 672.998 697.196
-542.087 656.344 490.584
-571.002 680.688 639.988
-634.193 675.159 770.591
-615.078 696.152 765.966
-514.298 650.772 670.598
-443.974 643.095 684.68
-460 678 682
-507.609 676.588 739.858
-534.781 632.004 424.929
-522.037 549.099 378.273
-469.691 644.057 634.844
-604 669 810
-482.674 706.747 733
-498.46 686.373 766.348
-637.266 711.701 798.947
-495.035 694.613 718.418
-539 538 363
-461.239 694.856 789.678
-438.387 686.588 686.412
-541.568 531.833 375.562
-481 658 688
-625 705 823
-513 557 379
-474.013 665.132 677.631
-533.727 678.43 558.341
-506.869 528.416 297.691
-485 663 686
-521 683 661
-502.653 715.849 785.228
-507.837 692.164 740.183
-618.625 715.403 768.045
-453 695 689
-460.95 648.386 650.796
-629.418 674.402 822.902
-625.91 683.995 750.674
-620.713 716.63 759.02
-549.724 666.967 540.313
-625.82 722.413 764.809
-424.874 662.135 662.872
-528 484 296
-621 688 746
-582 685 636
-441.219 682.428 710.583
-415.039 673.222 713.803
-430.01 659.852 752.842
-470.975 718.318 757.926
-512.461 688.272 761.378
-515.606 495.17 325.938
-651 617 673
-439.899 636.227 655.277
-506.305 664.486 812.857
-617.192 616.065 665.895
-479 676 753
-666.674 652.795 684.431
-466.052 626.757 663.44
-413.64 665.616 712.255
-472 656 821
-495 672 739
-493.286 675.608 821.672
-486.389 700.296 812.2
-483 662 685
-519.64 548.769 376.517
-648.308 638.042 649.3
-561.969 659.308 658.941
-648.225 646.817 665.326
-500 716 759
-426.103 641.104 709.146
-479.076 709.262 800.215
-421.32 659.187 743.072
-469.185 665.925 778.978
-501 713 744
-677.59 639.529 664.474
-501.248 701.694 736.462
-464 693 751
-514.813 494.96 306.052
-532.271 524.7 355.159
-471.937 663.231 683.169
-435.785 683.769 691.339
-521.898 509.409 345.245
-502.488 669.174 753.879
-495.349 690.639 781.671
-551.901 671.34 655.004
-483 677 759
-501 681 805
-502.196 690.504 722.036
-485 709 722
-629.046 718.446 739.89
-618.276 706.907 823.47
-416.831 635.899 666.627
-640.337 628.708 666.398
-472.425 660.027 689.914
-496.044 501.935 316.723
-544.229 542.244 363.729
-631.336 708.517 736.24
-623 664 781
-500.056 493.881 315.335
-620 628 665
-499.731 660.482 673.35
-545.498 660.04 547.311
-508.305 704.054 755.776
-451.385 638.035 693.342
-433.187 646.922 735.001
-539.723 679.726 588.298
-434.682 617.724 684.654
-609.245 666.595 804.593
-439.216 651.937 727.892
-441.067 616.829 681.345
-616 606 668
-483.649 660.883 687.15
-532.966 653.533 466.747
-536 531 372
-501 521 295
-421.69 645.595 724.558
-500.936 507.154 299.707
-525.503 640.739 440.856
-520 489 303
-507.844 552.271 382.005
-431 667 745
-546 538 360
-451.538 686.557 739.7
-440.332 678.128 711.019
-420 640 676
-659.76 644.335 650.142
-529.674 636.8 436.486
-495.799 701.444 805.927
-446 683 687
-428.781 641.126 713.7
-554.549 666.731 652.871
-466.728 629.033 662.965
-457.947 661.488 815.144
-637.237 719.267 767.634
-504.157 712.957 751.056
-486.334 667.083 773.9
-534 647 521
-503.843 657.163 665.434
-539 665 646
-434.319 641.087 710.252
-500 554 374
-542 516 361
-496.433 680.773 764.772
-439 624 664
-525 630 679
-464.024 621.673 667.408
-482.323 666.726 757.877
-537 630 425
-499.061 673.116 769.493
-467 647 638
-614.895 681.013 507.514
-422.894 626.582 684.956
-475.905 638.483 658.033
-408.28 648.315 702.227
-453.421 665.463 810.916
-556 660 644
-539.289 657.524 499.77
-647.458 687.783 796.565
-484.876 672.583 762.42
-537 682 572
-530.093 654.508 527.876
-435.231 651.552 702.29
-479.136 651.371 661.051
-445.244 636.763 695.345
-621.783 711.29 739.845
-486.031 714.366 750.926
-529.203 658.261 527.045
-635.829 632.452 650.423
-497.356 661.985 673.72
-481 678 722
-537.283 682.769 588.144
-664.453 637.546 687.506
-447.662 681.888 663.75
-437.665 655.443 707.388
-453.684 664.643 809.825
-628.469 722.39 770.412
-649.095 679.172 783
-497 599 377
-440 681 711
-502.562 521.341 341.712
-501.992 719.416 787.457
-609.068 606.612 666.731
-407 644 697
-540.258 652.344 473.847
-476 659 778
-474.438 677.46 764.438
-665.29 644.806 650.537
-562.744 619.472 677.928
-537 532 352
-467 707 801
-499.905 699.801 725.648
-641.199 629.089 657.961
-621.962 727.668 803.747
-624.969 620.869 674.585
-471 618 671
-644.294 698.914 780.569
-479 639 667
-450 687 772
-646 694 803
-662.038 628.511 673.575
-468.83 658.313 792.358
-613.727 699.886 761.335
-465.951 674.02 676.136
-489.854 721.86 733.754
-543.653 654.844 538.922
-504 669 817
-457.099 620.958 676.293
-477.035 716.101 763.493
-502.452 656.554 812.789
-662 630 659
-407.588 639.543 677.916
-481 714 756
-634.828 709.459 816.108
-490.875 671.303 743.307
-642 707 798
-666.293 647.243 669.813
-520 543 369
-472.351 676.433 719.346
-543.918 653.436 478.041
-629.291 692.279 745.198
-434.037 681.761 700.707
-535.74 484.225 291.988
-517 710 740
-541 650 459
-510.05 494.484 331.957
-435.488 668.014 651.512
-509 684 743
-561.347 672.759 650.457
-646.383 622.663 661.857
-471.771 672.772 683.776
-611 675 765
-625.611 719.077 763.195
-634.689 671.297 822.28
-505 705 736
-428.54 626.022 663.887
-425.835 665.821 662.592
-612.543 715.531 773.507
-416 649 664
-537.152 647.165 531.819
-437.204 627.696 661.252
-465.686 676.722 641.505
-476.329 679.573 745.295
-499.164 509.392 316.585
-629.842 692.152 823.272
-518 648 441
-641.723 700.784 811.328
-463.099 658.225 807.503
-411.55 666.43 680.351
-464.629 684.735 754.742
-641.55 670.674 821.661
-530.057 537.046 364.548
-660.236 645.498 655.83
-460 660 812
-556.892 662.413 649.253
-481.406 688.695 745.489
-517.101 681.671 768.326
-626 615 658
-512.221 497.531 335.041
-502.269 653.321 676.887
-489.621 701.947 730.539
-471.093 717.092 757.431
-601 682 789
-538.169 660.623 509.18
-648.097 641.103 674.66
-465.522 672.484 636.348
-504.966 542.802 358.402
-452.648 687.603 661.386
-496.579 725.687 725.281
-534.873 499.017 345.14
-530.712 662.789 533.986
-501 502 309
-462.56 700.058 755.902
-460.473 660.925 812.29
-636.345 712.751 789.11
-506.498 697.371 759.454
-433.398 640.332 722.811
-625.986 711.089 732.67
-528.506 664.756 547.716
-472.568 673.064 664.001
-459.094 648.963 649.451
-499.237 521.011 331.004
-484.862 691.599 754.335
-519.946 513.408 298.756
-617.958 622.574 668.946
-630.394 712.009 725.715
-463.171 645.823 639.508
-603.117 712.466 791.654
-458 609 675
-490.176 500.341 321.875
-624 630 656
-459.51 674.128 775.73
-482.347 700.135 743.024
-471.592 715.223 743.478
-482.636 669.746 742.197
-620.254 629.894 650.735
-611 703 773
-625.969 685.036 754.514
-629.466 665.789 783.866
-466.348 680.818 761.998
-438.999 639.958 654
-473.782 718.277 748.122
-426.076 656.226 661.283
-623 661 654
-648.378 632.698 653.125
-454.401 651.475 709.26
-510.665 490.22 303.827
-492.5 670.294 820.087
-463 644 679
-473.274 662.813 656.871
-519 491 309
-487.028 691.652 764.78
-447.575 634.045 656.953
-460 661 695
-502.012 711.657 772.787
-470.971 703.172 816.799
-475.884 667.724 676.249
-663.391 650.111 681.613
-487.585 700.966 732.953
-477.386 643.734 635.089
-537 529 368
-534.986 627.812 417.527
-451 683 654
-422.528 638.274 712.059
-541.873 646.725 471.471
-458.731 691.23 794.568
-423.729 628.79 676.462
-670 641 658
-465.173 647.546 637.231
-662.82 655.346 680.587
-642 693 763
-632.214 622.2 653.485
-437.206 684.244 701.047
-439.967 679.99 724.765
-415 669 729
-512.914 527.752 352.464
-641.959 712.454 764.206
-448.309 672.198 710.982
-442 652 651
-513.827 550.778 362.221
-508.565 693.644 767.832
-473.754 667.758 649.976
-589.411 658.354 652.373
-471 628 664
-522.17 529.939 353.157
-452.365 686.079 774.156
-634.287 664.755 805.183
-481.208 655.289 792.005
-474.93 720.873 731.606
-437.454 630.995 689.583
-531.893 665.995 535.561
-651.035 646.719 669.369
-628 715 735
-502.357 703.929 740.002
-484.507 663.207 775.853
-539.843 633.67 431.12
-547.922 671.685 642.235
-500 710 729
-524.048 658.212 481.182
-435.283 679.184 708.408
-672 646 662
-496.921 524.277 336.963
-456.346 686.627 808.547
-497.268 674.119 772.611
-519.206 682.305 745.675
-467.233 659.593 673.551
-642.884 626.087 667.621
-493.242 700.532 809.263
-676.215 629.282 667.172
-533.823 662.462 523.781
-542 680 640
-541 648 511
-502.231 491.214 314.252
-499.544 671.18 764.035
-491.799 702.311 752.644
-502.169 673.085 769.905
-618.015 715.934 823.188
-606.812 697.471 801.478
-536.552 658.321 498.335
-429.519 649.953 748.888
-474.319 701.638 742.631
-466.192 648.016 633.733
-482 672 638
-501.046 511.497 298.459
-479.482 667.899 670.053
-603.277 676.257 805.983
-450.263 655.614 648.438
-555.452 676.741 654.411
-535.613 646.629 465.365
-626.677 670.588 777.796
-489.74 721.811 780.609
-498 657 673
-657.496 646.8 665.64
-639.753 694.685 819.095
-506.24 721.729 739.581
-464.358 656.746 818.501
-533.918 663.327 549.002
-490.357 720.472 766.526
-464.004 656.637 637.949
-538 625 417
-539.379 537.642 369.618
-487.639 668.525 669.384
-536.201 672.897 566.527
-504 677 773
-412.68 654.401 666.729
-640.916 685.973 759.405
-472.894 675.232 737.038
-426.58 660.364 752.39
-486.533 697.959 765.015
-624.676 725.099 774.28
-551 668 639
-620.843 681.537 823.495
-462 701 790
-477.937 663.927 821.66
-451.099 686.421 737.771
-520.94 502.95 320.095
-418.382 643.451 687.344
-460.513 655.144 639.994
-497 701 786
-531.962 663.847 546.023
-438.269 685.259 715.106
-462.479 669.78 766.38
-439.797 687.792 692.468
-658.994 616.59 669.473
-499.411 720.636 748.243
-510.851 552.057 390.422
-424.359 666.736 733.783
-445.817 622.18 686.754
-516.581 702.812 750.269
-434.898 614.292 674.909
-445.33 648.254 653.409
-639.222 715.075 770.24
-657.363 637.168 680.186
-619.166 694.909 553.332
-564.186 672.084 656.092
-540 648 503
-645.759 688.689 773.132
-504 665 816
-496.12 695.415 802.607
-630.048 714.312 812.203
-420.275 667.302 727.038
-449.116 667.875 712.918
-489.698 701.439 810.243
-450.384 637.822 657.722
-468.142 644.945 640.3
-539.706 644.255 467.207
-536.596 665.898 539.092
-445 676 654
-515.832 690.094 751.422
-497.601 718.095 743.075
-547.658 666.623 568.492
-561 677 654
-663.388 633.081 680.572
-606.562 711.403 782.135
-469.117 644.965 673.118
-639.253 613.746 669.95
-656.249 641.14 682.252
-501 723 744
-469.855 652.472 670.147
-508.115 652.515 669.766
-486.094 669.608 773.521
-669.232 635.926 657.565
-614 679 509
-472 718 764
-543 675 579
-514 684 765
-463.543 688.782 820.837
-471.444 633.907 646.452
-443 674 650
-594 606 660
-455.904 609.807 673.252
-485.311 685.429 819.083
-453.692 655.809 714.583
-636.987 714.852 735.865
-534.46 505.026 346.315
-603.452 714.246 795.289
-413.951 669.758 718.128
-603 672 801
-497.394 704.882 720.33
-617.105 720.956 820.615
-667.097 629.567 663.247
-508.361 723.378 734.653
-471 676 743
-488.6 659.579 783.037
-448.191 668.298 819.756
-467.878 680.325 652.065
-470.92 618.658 670.687
-515 559 377
-525.372 652.532 468.427
-458 661 638
-478 678 709
-487 697 754
-512.603 537.248 348.181
-509.926 686.375 715.88
-425.026 638.515 677.532
-498.673 689.703 796.19
-628.31 716.374 822.993
-497.537 680.381 768.042
-455.402 618.213 677.295
-541.928 673.404 570.581
-498.141 687.857 783.98
-478.953 689.826 820.988
-501 685 770
-537.473 642.597 441.397
-499.61 712.913 791.328
-475 718 756
-606 704 821
-508.878 488.946 291.466
-612 678 514
-534.127 653.234 513.477
-460.879 641.816 680.446
-505 498 285
-505 667 681
-609 691 757
-464.624 658.383 809.287
-445 617 679
-552.528 668.81 654.312
-507 648 678
-672 650 688
-418.021 673.495 721.065
-505.595 657.432 677.365
-624.434 610.586 671.052
-547.201 680.344 650.101
-472.446 676.091 645.672
-468.638 660.32 795.854
-494.195 658.975 800.127
-489 514 314
-522.847 503.682 340.736
-606.231 693.656 789.175
-483.113 727.425 731.327
-544.518 661.146 544.747
-562 620 665
-560.968 675.455 651.109
-449.059 660.801 682.001
-457 666 637
-452.054 685.325 659.931
-545 679 582
-521.632 492.955 286.709
-502.977 502.316 309.629
-445.284 664.08 726.016
-660.031 626.422 675.37
-502.02 706.63 773.252
-516.567 524.147 339.638
-447.494 666.97 819.228
-444.895 650.454 717.808
-662 653 682
-495.369 715.755 737.608
-481.887 687.083 746.089
-480.363 673.686 822.898
-467.62 648.011 672.279
-444.033 617.541 685.234
-501.156 716.801 751.703
-499.308 681.487 773.327
-534.528 498.384 339.707
-514 561 372
-499.433 702.76 775.374
-498.953 536.112 353.175
-438.902 651.665 741.189
-467.489 672.176 679.052
-545 530 366
-542 650 521
-524.653 604.409 386.59
-411.792 658.898 704.897
-465.486 660.431 697.645
-463.896 612.12 674.828
-528.845 632.54 428.938
-604 683 573
-511 514 340
-662.483 654.565 656.354
-612.465 693.238 696.007
-506 707 762
-412 638 678
-608.427 610.58 657.046
-491.728 701.738 757.89
-533 637 452
-422.943 643.078 662.959
-459 681 677
-603.8 703.798 818.213
-464.642 610.33 675.816
-494.981 684.2 774.375
-529.711 631.901 437.592
-503 678 730
-494.174 676.605 767.467
-485 685 759
-404.85 650.433 690.453
-498.483 667.905 762.449
-505.677 654.614 666.249
-452.994 672.187 704.266
-454.746 657.174 716.689
-662.228 633.114 658.329
-645 632.653 671.938
-536.857 661.125 505.778
-477.659 713.012 767.037
-513.895 682.472 775.611
-464.564 671.805 746.915
-634.102 677.062 752.088
-632.113 633.509 648.555
-543 680 613
-490.456 716.017 766.851
-525.172 510.852 336.856
-514.352 679.407 759.424
-467.737 656.004 805.574
-646 656 651
-535.371 652.104 535.886
-497.472 729.034 725.419
-480.984 725.146 730.007
-430.116 651.905 713.978
-534.303 647.733 517.72
-462 698 797
-563.375 658.073 662.978
-626.398 663.728 818.085
-485.91 669.734 743.48
-432.922 652.653 655.315
-438.813 624.576 663.555
-457 685 657
-642.264 704.985 781.73
-558 661 643
-607 684 566
-432.662 648.971 700.679
-508.579 696.176 761.936
-501.184 511.157 314.207
-545 541 360
-658.608 619.048 671.946
-638 715 742
-643 673 767
-502 692 713
-464.739 670.042 742.089
-537 669 555
-466.711 647.17 674.014
-545.552 669.917 571.344
-465.322 662.097 675.75
-542 655 489
-536.723 651.731 515.015
-617.799 616.508 658.251
-462.154 697.201 794.604
-496.439 718.409 758.173
-459.96 648.681 678.441
-613.55 688.687 749.764
-520.226 557.098 381.221
-670.515 645.062 657.81
-468.935 712.207 744.189
-499.171 516.994 296.83
-477.23 656.33 659.744
-468.746 670.698 730.731
-562 652 666
-533.092 657.587 479.792
-646.721 626.781 672.591
-456.301 657.773 697.591
-472.953 672.77 666.232
-601.884 707.947 803.599
-402.884 655.348 673.702
-466.028 693.299 815.612
-468.016 632.895 673.056
-534 505 346
-473.32 678.302 633.421
-427.279 649.095 713.356
-497.217 716.843 761.759
-482.689 712.581 747.356
-508 549 388
-510.966 678.318 781.608
-469 673 722
-428.475 650.067 732.432
-512.368 678.851 772.206
-463.626 662.377 636.185
-552 516 355
-633.021 613.986 674.356
-498.302 510.096 324.406
-408.611 666.316 685.868
-625 697 741
-535.316 682.137 593.988
-466.249 705.01 787.345
-482.04 681.027 718.549
-526 636 434
-660.509 635.57 653.958
-515.891 685.003 770.182
-506.258 669.634 798.215
-540.152 615.965 410.514
-612.34 693.864 822.677
-549.272 677.606 652.751
-619 693 742
-426.751 659.261 754.084
-484 730 762
-414 673 680
-597 659 689
-504.856 509.606 309.948
-412.002 676.401 689.824
-604 710 785
-520.895 539.5 355.532
-461 670 770
-477.291 666.177 651.381
-450.684 678.437 658.394
-501.571 661.427 805.371
-605.772 684.193 820.948
-414.719 674.457 673.573
-471.117 669.098 664.885
-483.329 698.264 761.809
-654.7 648.597 672.765
-633.195 682.376 753.608
-526 495 339
-481 661 650
-522 504 305
-532.37 650.677 452.668
-612 654 685
-529.394 665.888 492.323
-619 692 744
-640 720 758
-475.913 714.995 762.408
-423.995 645.917 660.166
-458.11 650.802 646.333
-504.628 673.496 763.162
-616.742 707.431 746.292
-538 653 468
-534.125 651.367 516.79
-503.226 712.143 785.346
-455 644 697
-457.39 652.961 704.01
-499.378 533.083 349.094
-493.076 644.875 652.964
-627.206 613.192 664.549
-459.663 654.593 706.118
-512.406 491.131 304.667
-431.136 632.577 661.151
-630.665 717.177 742.296
-494.141 679.5 767.273
-453 681 656
-536 668 562
-638.877 679.888 822.136
-509.642 520.924 347.287
-497.507 688.554 787.624
-639.226 665.286 797.598
-421.114 636.657 672.83
-479.411 665.57 640.183
-413.02 665.77 678.831
-618.522 678.035 822.185
-525.758 659.504 520.247
-503.06 680.492 780.779
-490 549 367
-497.299 707.772 728.096
-621.741 716.09 756.939
-482.906 694.814 761.645
-531.439 660.46 523.026
-509.289 535.7 355.844
-626.122 626.211 648.947
-453.607 670.704 793.411
-508.062 527.013 350.334
-523.937 544.429 381.168
-460.868 681.406 664.844
-553.79 667.352 655.988
-620.745 626.154 653.846
-419 676 712
-484 670 770
-606.281 673.081 503.934
-415.519 652.653 700.805
-537 666 525
-429 634 693
-493.599 669.784 773.308
-627.794 703.967 725.208
-506.948 656.717 671.924
-464.416 676.309 643.263
-521.22 499.461 326.16
-447.493 671.609 787.925
-496.622 533.279 349.516
-464.877 659.87 637.019
-528.439 525.38 358.484
-633.11 610.148 664.181
-435.854 650.31 742.666
-408 649 670
-463.598 679.828 659.85
-503.997 680.57 812.085
-526.842 602.317 387.564
-635.04 672.82 771.447
-528.772 641.545 440.947
-504.935 688.556 718.308
-498.292 661.678 675.304
-619.884 688.153 823.466
-478.435 704.654 813.192
-516.105 491.929 331.115
-529.624 644.634 460.284
-465.535 620.732 667.436
-468.435 670.34 635.223
-570 659 665
-507.656 498.38 333.071
-470 644 682
-527.996 506.872 312.875
-478.943 680.407 822.337
-495.289 685.186 775.804
-423.212 642.653 708.771
-450.65 682.34 676.779
-624.331 682.347 823.464
-650.558 620.428 661.359
-517.416 485.709 297.892
-416.348 661.486 673.815
-506 693 761
-617.796 664.445 805.114
-451.913 661.265 646.717
-445.37 674.041 795.551
-491 679 821
-632 718 732
-514 511 345
-474.877 675.426 670.354
-490.547 713.211 719.067
-493 687 763
-495.341 667.855 756.908
-411 652 710
-666.09 650.581 671.025
-440.952 682.377 712.803
-418.797 628.352 668.393
-484.742 659.054 690.237
-514.691 491.217 290.987
-446.008 668.065 799.064
-622.018 648.634 642.919
-486.572 706.353 760.9
-482.569 702.409 815.693
-454.834 657.797 647.43
-622.585 712.77 737.414
-427.33 683.085 686.736
-498.078 719.917 743.762
-493 716 740
-445.687 679.296 791.478
-637.121 629.175 650.777
-502.823 721.907 739.304
-430 649 717
-471 678 688
-463.722 699.191 792.349
-629.704 715.872 815.911
-432 639 690
-458.232 639.497 683.775
-497.995 699.233 801.86
-419.153 663.356 731.86
-641.775 684.81 814.455
-471 611 677
-420.445 647.29 725.443
-546.089 651.74 489.079
-512.149 514.805 295.115
-643.288 682.981 767.516
-533.845 528.997 366.373
-450.264 645.363 696.091
-625.618 720.463 817.842
-455 624 684
-415.214 671.164 709.878
-606.6 690.221 809.4
-482.763 717.327 785.354
-462.024 700.773 769.14
-463.969 674.454 738.839
-561.271 656.291 664.893
-637 698 823
-639.946 628.684 654.699
-482 705 735
-433.324 676.861 654.984
-484.373 692.347 818.878
-514.828 677.634 776.241
-468.5 653.165 817.519
-425.459 638.04 711.111
-621.011 666.189 781.63
-617.972 698.852 750.03
-503.358 704.97 742.571
-530.9 648.457 461.367
-421.742 676.78 667.681
-627.254 666.471 781.695
-626.499 666.685 820.422
-613 681 750
-470.043 673.226 671.245
-475 716 760
-513.534 707.992 745.99
-514.708 494.757 318.831
-677.611 636.896 670.492
-461.304 643.919 637.958
-513.25 512.579 297.194
-526.975 636.219 442.56
-458.282 627.285 659.892
-428 641 660
-611.17 716.853 783.827
-524 513 301
-482.5 649.982 644.173
-622.215 724.659 783.065
-475.369 710.054 780.07
-638.002 719.723 758.281
-525.284 518.948 342.185
-500.002 682.65 781.466
-481.266 667.538 773.997
-636.487 645.08 648.704
-510 490 293
-537 675 577
-519.832 549.146 382.604
-463.911 701.475 793.14
-415.098 643.293 669.409
-486.145 680.018 735.514
-506.293 704.946 757.37
-475 677 649
-492.628 721.249 728.785
-616.804 618.093 669.465
-485.105 650.493 648.679
-404.656 653.442 673.84
-505.953 509.665 292.527
-439.576 689.624 683.033
-432.88 650.807 684.605
-634.663 668.407 776.747
-469 656 669
-513.942 547.328 367.661
-629.845 706.631 733.666
-491.874 716.144 757.176
-485 728 716
-635 652 656
-491.074 687.007 773.14
-534 679 561
-502.61 513.502 332.405
-416.555 666.476 730.856
-523.723 507.983 327.826
-617.365 612.969 663.286
-532.695 618.312 405.806
-476.244 714.192 765.669
-502.735 671.878 776.613
-493 676 822
-452 687 736
-497.012 705.731 791.585
-470.63 670.753 771.236
-466.601 686.069 754.594
-536.247 647.233 455.187
-497 731 730
-418.514 652.662 716.683
-637.963 672.114 758.569
-475.268 674.813 640.261
-452.417 645.808 682.506
-631.236 720.415 762.898
-536.901 521.768 361.858
-507.516 534.176 346.174
-422.797 661.063 739.056
-464.646 634.663 657.342
-528 670 529
-527.741 613.362 396.476
-540 531 371
-603.505 671.771 794.749
-429.121 680.505 691.419
-501.846 658.471 815.291
-441 632 692
-541.043 667.54 569.747
-473.135 639.713 673.706
-631 720 753
-517.998 688.99 659.829
-514.854 559.965 374.889
-447 614 669
-612.174 666.734 817.236
-623.336 711.97 734.237
-437.653 655.329 708.555
-431.5 641.004 724.035
-634.883 721.033 781.982
-490.262 699.482 728.818
-534.683 652.773 538.025
-488.702 644.466 651.548
-504.034 510.429 319.579
-437 637 686
-520.036 515.221 338.081
-488 654 817
-514.737 518.277 337.94
-636.869 716.709 734.811
-536.617 638.259 425.827
-478.188 653.781 818.971
-540.561 659.423 482.175
-621 691 823
-481.889 657.269 782.683
-611.555 676.244 763.656
-493.234 698.153 761.363
-439 658 757
-452.242 660.697 685.08
-486.738 666.98 757.977
-532.473 629.58 437.069
-496.677 690.952 809.249
-475.233 665.338 635.039
-449.056 667.325 719.216
-608.669 671.825 818.417
-534 680 577
-480.333 676.456 754.192
-495.876 680.262 762.08
-435 674 724
-510.074 701.15 756.359
-513 692 766
-466.408 700.868 461.341
-470.882 717.077 755.802
-444 685 667
-628.849 705.598 725.713
-463.816 613.246 670.914
-525.373 654.425 519.069
-519.901 538.336 356.024
-475.083 645.786 661.096
-466.505 679.229 659.724
-524 508 319
-498.734 720.452 748.49
-494 663 785
-496 510 324
-646.796 644.885 671.44
-488.38 682.534 765.614
-539.686 646.714 469.398
-616.873 688.245 557.922
-611.834 634.469 645.786
-627.247 699.348 822.705
-505.091 717.668 743.34
-453.715 668.41 641.216
-443 643 653
-628 626 650
-476.579 669.796 677.963
-471 720 753
-507.277 650.168 671.213
-492.83 727.581 709.08
-527.736 668.101 542.008
-640.608 679.739 765.205
-473.354 660.478 636.903
-470.59 668.269 768.975
-434.379 647.464 725.009
-657.039 638.306 675.871
-432.732 644.282 720.151
-479.824 643.193 668.218
-616.086 675.942 767.603
-484.42 717.472 717.29
-457.62 663.215 639.741
-461 643 638
-640 645 647
-414.607 650.87 731.753
-513.708 691.896 770.137
-446.753 618.458 680.341
-444.238 617.99 681.02
-453.368 685.968 672.464
-465.21 710.719 760.041
-496 693 803
-450.96 692.157 664.312
-622.116 721.494 819.362
-497.228 722.718 771.028
-481.328 653.44 655.72
-458.334 690.235 803.61
-625.852 687.077 745.326
-617 722 785
-500.162 721.226 782.287
-627.334 721.487 767.84
-408.97 655.652 699.605
-554.916 659.733 639.855
-468.351 670.469 822.569
-547 651 475
-624.608 724.217 776.762
-498.593 705.175 730.602
-616.398 697.364 766.316
-528.835 667.919 550.236
-518.762 488.135 287.809
-432.175 660.763 655.538
-488.584 504.398 325.05
-616 676 502
-531.857 532.673 356.359
-452.288 611.354 673.07
-555 667 653
-531 624 408
-535 652 465
-537.26 650.972 536.426
-449.889 688.649 668.873
-607 674 509
-613.085 720.635 777.225
-455.581 669.202 639.353
-655.236 637.639 651.557
-620.708 722.373 796.207
-419.217 629.926 667.94
-514.062 682.697 764.661
-643.489 707.9 769.177
-506.615 508.079 316.667
-427.961 647.788 746.186
-611.109 718.347 807.106
-538.735 501.932 348.554
-473 654 668
-502.097 659.872 807.693
-529.327 501.863 344.198
-608.769 720.421 805.911
-644.542 696.112 776.919
-533.765 652.287 468.205
-571 684 633
-535.452 647.845 465.458
-537.814 676.418 574.758
-502.56 657.924 810.279
-510.429 519.31 349.369
-537.542 631.783 437.242
-442.063 661.767 650.636
-538.775 675.567 577.341
-626.337 631.449 655.67
-607.526 699.681 795.034
-466.269 674.246 681.055
-429.302 664.915 747.993
-524.66 524.928 357.018
-450.485 687.078 775.402
-533.239 533.739 369.075
-507.933 553.591 390.931
-426.742 628.643 684.513
-493.206 710.249 725.1
-493 665 669
-508.383 556.186 377.254
-479 714 775
-473.995 669.137 682.357
-538.848 647.375 457.694
-466.909 664.525 703.257
-489.312 706.347 769.964
-497.051 534.576 344.9
-460.821 697.321 788.154
-665.417 652.368 680.523
-605 679 707
-460.216 658.318 707.141
-428.59 638.606 688.527
-474.865 678.021 727.507
-531.064 655.837 534.756
-519.309 694.686 753.053
-464.203 671.706 822.188
-485 670 665
-505.704 534.678 354.226
-524.349 485.947 290.282
-471.47 656.987 820.3
-498.707 701.882 778.352
-530.37 674.897 547.389
-465.053 643.078 637.326
-462.074 680.919 662.375
-505.1 506.695 298.909
-496.324 557.771 389.524
-455.145 684.138 808.6
-456.671 644.679 653.726
-549.289 517.037 358.072
-475.297 715.051 762.751
-485.386 655.621 795.445
-451.683 677.136 761.323
-628.554 722.002 767.501
-465.34 655.669 812.075
-444.215 685.205 683.846
-501.425 657.241 665.459
-434 685 667
-468.569 674.156 738.018
-479.811 673.284 739.026
-411.171 651.402 718.739
-630 610 668
-666.29 645.552 688.747
-552.181 671.649 653.163
-485.789 689.708 818.912
-460 670 763
-487.469 703.128 767.292
-504.47 698.186 748.234
-489.39 717.524 731.058
-411.875 644.865 701.639
-427.258 676.294 710.666
-455.054 642.386 691.164
-427.29 668.092 728.162
-456 621 677
-621.1 680.936 757.019
-491.029 729.966 730.079
-461.332 645.815 682.763
-523.456 555.42 382.73
-493.23 726.118 728.848
-480.143 664.489 635.607
-485.439 668.073 650.468
-523 550 378
-664.917 629.885 676.031
-441.817 682.818 711.182
-459 680.291 674.214
-494.914 664.878 682.077
-402.671 639.51 677.566
-479.914 655.647 780.018
-437 682 657
-631 674 767
-624.289 725.556 811.184
-435.893 617.648 679.642
-528.075 540.376 372.992
-636.412 623.402 673.877
-415.332 654.742 701.626
-523.4 507.919 333.263
-647.737 613.528 670.613
-525 650 462
-495.637 721.164 721.529
-471.171 702.522 818.956
-505.418 663.039 815.914
-537 508 351
-499.073 718.769 718.808
-476 716 759
-642.155 714.901 778.295
-465.75 685.724 822.619
-490 685 765
-465 636 645
-438.083 682.007 663.099
-464.506 648.506 631.532
-626 681 740
-411.814 631.557 701.512
-659.843 627.641 663.568
-601.61 712.922 801.741
-410.803 655.269 701.932
-539.747 663.841 524.186
-458.473 614.489 668.727
-475.132 694.478 752.118
-500.795 699.625 768.743
-523.908 487.06 294.143
-543.303 661.757 542.371
-445.915 619.827 664.15
-411.681 653.945 712.92
-501.095 695.525 722.038
-411 638 689
-484.144 684.644 759.123
-629 708 730
-495.276 681.068 763.536
-469.338 664.844 683.469
-475.981 670.154 647.106
-453.705 650.082 649.569
-409.984 659.486 698.948
-490.797 673.921 821.052
-649 635 652
-494.037 641.582 641.101
-621.918 614.085 663.807
-610 666 813
-629 604 673
-486.933 703.011 739.423
-461.741 703.997 462.304
-521.261 490.341 288.874
-513.879 524.606 350.069
-484.449 694.219 760.147
-541.211 658.194 487.237
-496.8 687.25 718.289
-406.37 637.459 692.071
-446.364 627.395 683.318
-487.79 650.394 811.569
-453.351 613.813 668.93
-489 550 367
-460.704 635.618 658.795
-642.27 689.224 809.262
-499.063 687.821 780.408
-482.85 673.802 664.251
-524 653 669
-576.645 678.604 641.23
-617.046 623.416 668.831
-462.775 624.102 664.832
-528.099 655.917 471.533
-436.55 652.113 688.331
-492.231 713.914 755.261
-486.575 708.098 723.404
-471.122 649.852 669.834
-432.684 623.05 683.063
-566 671 653
-468 646 633
-606.793 675.459 819.638
-601.479 608.694 658.376
-504.956 677.869 775.286
-613.999 670.101 777.922
-540 508 351
-640 700 755
-421.982 630.217 676.494
-446.13 652.336 682.413
-471.899 671.317 770.091
-482.622 666.709 650.8
-676.512 633.154 670.789
-492 723 702
-438 684 657
-643.963 703.016 776.386
-485 670 673
-639.034 716.156 756.817
-500.82 709.94 742.253
-516.654 497.655 324.437
-516 699 744
-508.363 549.306 381.329
-663 635 688
-619.367 691.97 742.065
-526 645 465
-435 649 697
-486 658 787
-525.473 492.465 293.54
-521.483 549.837 383.781
-602.696 685.742 811.812
-640 687 822
-538 537 362
-474 689 760
-640.107 687.042 759.553
-411.464 644.935 707.223
-491.025 644.047 690.19
-422.215 656.277 745.869
-527.317 645.101 450.779
-550 673 622
-482.47 649.709 644.264
-500.122 524.427 340.154
-458.31 675.364 647.057
-496.902 713.348 721.271
-529.349 661.27 531.617
-477 728 727
-654.604 636.062 677.505
-431.121 644.684 656.508
-476.601 657.837 783.247
-486 733 745
-609.413 681.163 804.073
-494.992 659.952 683.496
-444 632 656
-517.681 490.208 323.472
-453.583 678.382 698.054
-494.109 722.81 765.804
-501.474 709.903 741.958
-454.957 674.694 651.553
-490.742 671.943 770.029
-402 648 689
-495.375 674.875 770.359
-530.368 652.49 465.703
-453.996 689.777 768.662
-466.05 617.105 678.204
-645.706 688.03 774.601
-614.915 716.345 771.988
-467.896 669.871 770.81
-457.86 666.601 706.407
-490.142 669.175 738.187
-538.388 632.837 423.281
-646.809 695.993 788.605
-484.007 671.669 772.255
-496 719 754
-536.273 514.606 358.929
-492.934 718.857 751.662
-511.33 677.119 780.871
-486.063 671.808 769.841
-515.119 490.92 287.669
-402.302 650.857 686.921
-604.985 671.546 807.528
-512.257 525.322 297.09
-474.099 665.726 746.697
-422.141 639.161 663.171
-439.293 689.312 687.252
-477.431 709.187 753.708
-620.922 664.362 800.361
-477.359 724.269 729.036
-426.279 652.676 723.014
-477.477 670.518 645.477
-439.095 634.158 694.495
-639.603 717.141 764.675
-629.74 703.935 741.736
-535.415 528.934 367.616
-490 713 715
-464.183 670.026 637.654
-453.5 613.838 677.343
-539.332 517.226 354.848
-632.444 720.782 761.165
-637.974 642.451 647.639
-415.833 678.324 674.689
-529.557 542.627 372.439
-437.47 684.628 678.995
-508.254 721.613 736.6
-482.123 670.111 766.184
-476 720 748
-508.046 614.562 386.972
-495 496 322
-561 665 643
-621.319 702.175 737.762
-480 647 666
-503.756 674.989 798.485
-526 672 550
-542.756 515.919 358.836
-449.646 682.148 789.768
-448.771 681.868 690.962
-535.143 649.661 469.547
-470 658 782
-642.996 708.056 773.877
-621.103 662.8 811.547
-500.286 722.149 745.883
-469.219 656.15 820.705
-481.139 656.135 647.86
-441.441 651.379 683.865
-439.712 659.276 733.802
-493 683 768
-448 660 722
-444.715 611.322 678.624
-461.527 670.873 779.916
-464 699 803
-412.285 632.599 667.48
-426.858 641.806 712.21
-465.729 665.279 822.836
-480.806 676.117 822.634
-465.801 656.173 813.334
-442.623 659.63 651.012
-500 515 322
-539 641 457
-610 638 643
-466 621 666
-495.59 696.603 811.057
-463 659 799
-503 704 777
-470 671 728
-529.278 642.573 445.223
-439.491 649.749 701.55
-515 692 661
-525 491 334
-410.013 666.13 706.767
-603.145 703.515 818.793
-628.705 712.547 726.039
-490.699 690.321 734.682
-447.638 666.712 723.838
-635.576 678.443 761.521
-497.768 656.087 682.766
-531.679 663.228 490.996
-621.11 679.056 822.65
-506 691 666
-424.485 680.045 693.925
-622 645 645
-508.875 699.258 736.949
-460.252 667.785 788.033
-609.826 679.476 781.155
-492 714 712
-657 651 676
-471.14 622.674 668.54
-534.071 622.228 416.187
-610.177 717.673 806.485
-498.194 696.089 811.162
-479 668 641
-572.183 678.587 642.128
-459 656 712
-512 490 321
-675 642 669
-547.433 521.3 358.272
-538.259 673.398 563.049
-483.36 671.443 741.063
-495 667 749
-539 646 449
-633 691 587
-621.668 673.066 496.125
-541.377 651.574 470.904
-627.195 718.432 751.272
-518.154 556.717 384.97
-652.773 639.813 678.658
-442.044 677.879 652.773
-607.471 703.689 789.708
-632 634 668
-468.069 643.201 682.716
-503 533 350
-467.213 704.761 806.292
-492.735 724.873 778.609
-449 682 657
-566 658 662
-507.026 534.343 353.208
-413.253 642.898 668.438
-477.233 679.295 666.478
-418.915 642.464 668.71
-621.754 691.103 747.727
-468.602 678.883 651.053
-484.279 653.957 800.085
-604 674 505
-529 487 288
-429.126 652.412 747.048
-473.512 648.307 631.396
-519.803 499.1 301.708
-489.271 655.915 803.021
-633.391 705.215 742.489
-413 652 732
-446.408 634.154 690.718
-525.325 506.482 331.644
-434.603 665.177 738.705
-510.777 524.938 336.554
-530.772 540.159 366.13
-493.979 645.019 651.856
-502.962 501.058 315.373
-613 705 766
-460.708 661.686 677.38
-495.177 686.014 717.656
-454.325 649.267 712.813
-402.583 655.818 678.536
-461.333 615.771 672.059
-479.492 670.141 757.079
-542.881 655.113 483.522
-529.842 544.204 364.58
-453.967 655.556 716.607
-438.946 630.781 657.546
-635.335 630.981 649.362
-437.264 682.538 704.09
-418.247 632.9 674.089
-501.078 541.132 353.003
-515.636 525.769 338.026
-494.586 666.282 757.865
-483.967 663.087 636.087
-494.648 683.194 790.208
-630 670 823
-462.843 658.843 800.736
-467.815 676.538 636.147
-518.533 506.393 318.096
-664.86 622.511 671.059
-479.695 696.553 760.992
-518.612 693.848 758.16
-451.946 637.548 692.431
-528 610 390
-535.941 672.543 560.585
-445.117 625.266 660.401
-669 630 674
-412.543 664.006 675.819
-432.89 654.554 706.942
-628 693 823
-443.024 669.389 797.848
-486.287 658.9 786.17
-496.128 707.918 770.169
-405 651 696
-484.809 700.652 815.286
-540 615 409
-623.634 711.356 731.602
-641.147 632.993 667.549
-521 505 318
-533.941 658.959 547.013
-526.122 659.265 483.046
-647 689 793
-509.207 494.054 287.066
-609.678 705.355 773.755
-614.999 668.559 781.534
-491 691 773
-419.19 647.23 724.527
-620.758 621.391 656.249
-493.297 716.173 791.963
-626.021 629.289 646.5
-435.897 643.166 718.916
-472.494 689.675 758.139
-540.283 664.662 514.889
-509.073 674.055 783.866
-615.826 720.085 798.439
-531.78 663.363 521.34
-479.31 704.131 808.663
-482.836 695.387 759.656
-487.464 719.869 735.392
-612.785 717.977 800.094
-502.652 684.588 815.217
-509 675 776
-506.708 492.569 307.262
-504.488 491.877 292.036
-490.846 707.964 751.424
-518.929 501.623 303.725
-627.936 608.881 661.377
-537 685 581
-444.895 660.315 725.145
-525.087 496.757 313.016
-522 645 674
-535.965 641.257 438.411
-519 547 380
-491.234 691.58 775.932
-512.093 517.784 328.435
-428.368 681.874 673.466
-493.657 714.657 747.631
-537 668 568
-514.82 647.106 672.787
-415.495 682.345 687.578
-595 666 649
-483.673 669.424 678.147
-628.448 684.002 741.018
-435.23 653.963 653.958
-503 671 753
-529 519 350
-524.261 493.009 329.372
-439.494 661.938 652.31
-411.328 672.453 696.457
-618.251 618.5 671.136
-515.025 680.826 765.212
-518.856 490.039 314.796
-489.052 699.887 740.313
-463.801 632.63 682.042
-461.265 670.555 822.629
-505.657 525.543 297.14
-416 653 743
-448.22 661.83 693.756
-496.5 672.543 820.507
-607.746 697.66 799.333
-466.183 678.014 669.852
-503.664 671.635 804.397
-633.077 664.993 811.502
-513.166 693.521 745.425
-484.24 687.901 762.508
-402.802 641.526 680.295
-475 647 633
-419.124 630.557 676.764
-536.758 653.567 547.046
-529.788 660.166 489.733
-427.447 622.617 671.569
-484.346 702.661 813.429
-637 689 823
-453.04 690.949 772.59
-532.228 638.248 452.26
-462.005 652.158 632.75
-436 633 658
-533.681 651.543 540.981
-492.414 661.714 777.404
-509.972 521.671 333.678
-491.555 707.776 747.11
-493.143 664.307 781.528
-503.503 554.334 388.857
-482.947 648.591 648.514
-636.023 696.099 755.805
-513.301 667.627 679.316
-465.502 658.545 636.599
-547 532 368
-448 659 698
-477.938 722.283 730.089
-412.391 647.962 732.243
-439.735 687.089 697.499
-599.29 711.459 799.527
-467 638 677
-494.275 696.149 789.925
-485.173 722.316 717.101
-418.507 654.041 701.807
-493.317 706.966 748.265
-668.812 651.733 658.239
-515.52 625.643 412.991
-640 674 775
-534.831 661.377 510.694
-433.925 634.584 660.56
-612.025 683.906 766.812
-529.883 648.952 464.43
-449.248 682.143 679.712
-649 684 795
-469.849 651.931 643.073
-604.801 687.871 789.04
-529 512 340
-484 686 821
-519 495 284
-410.337 667.798 697.386
-540 674 570
-523 502 305
-495.407 708.02 771.113
-528.274 635.218 430.801
-636 616 670
-422.625 639.79 662.698
-534 679 582
-449.867 686.578 669.145
-428.001 652.239 734.68
-462.452 662.649 792.075
-439.799 678.093 732.265
-647.96 672.917 788.096
-556.937 663.678 646.294
-435 681 654
-420.268 653.724 663.24
-624.479 709.202 727.656
-471.585 709.263 732.922
-457.64 659.283 697.78
-515.614 656.54 673.94
-642 702 767
-438.661 644.306 653.745
-494.517 723.624 768.118
-422 651 717
-463.716 641.79 682.646
-517.123 684.262 759.157
-423.489 678.596 676.334
-471.613 640.103 641.758
-464.694 691.255 814.24
-421 647 723
-462.813 674.803 695.113
-492.17 694.796 735.587
-538.734 669.668 563.758
-480.624 653.725 797.71
-495.713 714.321 749.27
-484.949 724.052 717.956
-463.209 679.76 646.384
-485.064 703.293 732.737
-529.308 671.281 556.356
-483 708 808
-487 651 808
-542 662 518
-496.338 702.546 723.332
-490.647 679.366 764.037
-616.341 696.992 747.485
-467 612 677
-624.623 726.168 787.555
-420.536 634.276 675.393
-450.2 652.318 683.699
-615.267 707.07 758.229
-667.099 653.341 678.125
-631 709 730
-407 639 677
-637.906 717.631 751.901
-457.601 618.109 664.307
-435.869 615.509 673.229
-413.535 662.52 714.323
-480.497 671.799 676.553
-488.461 700.508 775.866
-461.06 682.007 666.789
-616 726 810
-498 719 753
-639.586 667.07 796.706
-525.223 660.89 485.512
-633.949 716.559 794.525
-673.592 642.406 662.692
-505.005 674.7 770.579
-523.041 544.283 382.927
-504 671 758
-540.79 509.378 354.123
-500 664 683
-605.584 713.367 791.538
-538.858 530.602 370.1
-532.942 657.826 497.007
-503.105 497.314 318.432
-478.157 669.55 686.641
-406 658 677
-482 732 725
-513.261 518.198 330.836
-598 711 798
-472.657 719.555 724.486
-482.81 683.085 697.64
-604 605 666
-446.285 649.569 652.431
-642.884 669.375 807.398
-513.866 525.556 335.438
-527.409 495.96 283.519
-515.83 503.07 302.749
-542.902 654.203 481.254
-436.707 631.88 688.768
-496 509 318
-505.157 507.016 303.184
-453 676 760
-621.813 707.562 735.976
-541 665 542
-505 698 762
-489.423 725.911 732.512
-508.485 496.255 327.545
-435.565 648.573 736.341
-497.366 677.3 764.793
-497.252 599.159 373.523
-620.781 620.74 671.739
-480.286 715.25 742.487
-483.894 688.137 759.992
-411.566 633.621 700.072
-609 667 493
-493.692 694.927 814.16
-620 724 773
-543 527 364
-623.726 722.321 768.494
-596.067 711.414 806.873
-531.829 506.219 350.147
-436.04 647.393 685.396
-498 693 718
-525.706 652.156 468.457
-628.367 638.565 646.142
-466.547 669.596 673.783
-613.036 707.457 822.041
-460 624 662
-635 721 770
-538.6 635.597 433.961
-636.67 636.376 646.97
-422.05 678.473 678.38
-504.575 491.398 314.2
-640 695 759
-487.782 715.848 735.235
-418 669 729
-478.625 662.005 653.904
-535.662 676.376 560.578
-416 641 709
-644.873 677.271 781.928
-449.097 676.268 809.764
-629.709 699.914 746.214
-502.715 689.843 730.839
-446 677 780
-545.532 654.034 480.463
-616.707 722.353 783.048
-412.271 634.298 697.713
-476 673 653
-530 488 296
-449.595 646.11 697.363
-422.204 638.23 686.415
-615.643 698.339 756.907
-625 698 742
-488.023 718.88 770.244
-637.41 703.635 749.197
-610 657 487
-480.615 649.759 662.169
-425.688 648.272 710.279
-605.307 695.608 820.555
-468.999 677.103 667.525
-620 722 769
-517.578 534.638 354.454
-632.926 717.384 804.889
-463.751 656.904 674.938
-500.006 719.447 735.127
-527.234 491.843 295.581
-611 694 759
-404.692 658.947 682.579
-484.659 670.522 823.205
-465.888 702.261 783.291
-631.777 719.213 749.652
-587.883 636.284 684.309
-618.662 714.87 759.546
-521 540 352
-645.669 638.038 650.602
-649.913 652.564 650.545
-669 635 686
-547.265 543.508 364.966
-624 718 752
-553 659 662
-496.531 705.992 719.539
-435 646 685
-637 717 788
-508.868 681.969 744.867
-671.903 635.536 659.663
-500.58 675.9 819.027
-662.23 617.865 671.747
-491.73 672.5 770.811
-445 614 669
-462.142 686.983 817.256
-454.643 663.555 805.57
-640.261 714.201 763.351
-435.017 617.926 671.865
-438.296 650.942 730.281
-459.092 660.187 682.799
-669.733 630.483 662.883
-475.334 654.481 817.505
-429.014 661.57 753.825
-496.31 680.28 726.48
-613.972 674.812 762.961
-488 728 715
-488.163 677.004 821.046
-436 667 738
-492 598 375
-630.676 690.799 751.698
-511.482 695.824 765.529
-608.104 698.258 784.046
-607.3 686.11 532.271
-412.971 663.308 722.496
-477.02 664.238 685.468
-564.218 663.123 653.818
-477.913 710.754 779.999
-467.212 672.015 681.19
-432 630 662
-512.407 526.963 297.052
-438.109 686.989 694.451
-434.008 640.419 726.919
-616.767 662.969 815.827
-492.536 644.769 649.453
-475.369 721.783 762.656
-602.583 677.885 787.252
-477 675 686
-641.399 715.819 759.281
-515.065 684.817 771.75
-490.952 661.166 781.335
-657.857 645.141 668.55
-461.281 687.884 754.418
-542.981 523.292 360.25
-429.371 648.476 703.196
-454 619 684
-482.472 714.295 791.657
-422 680.568 694.01
-460.245 663.711 687.987
-615.052 693.508 773.269
-459.932 686.685 813.514
-534.481 677.78 562.982
-649.36 647.922 670.308
-677.753 637.701 661.785
-444 675 783
-598.429 607.284 661.669
-510.562 708.441 749.404
-470 670 763
-429 666 742
-429.323 651.684 739.348
-648.006 613.267 668.48
-507.054 554.264 377.216
-609.87 670.627 817.177
-599.873 710.596 795.235
-428 622 674
-535.979 653.949 473.989
-472.811 671.569 735.272
-413 637 688
-595.067 709.375 809.113
-420 638 713
-517.314 495.5 289.151
-475.059 675.039 727.467
-475.536 673.64 822.82
-635.194 703.992 747.734
-442.865 688.341 713.956
-486.682 689.665 763.865
-632 632 674
-468.919 667.343 666.245
-543 674 646
-670.873 645.31 689.668
-459 646 653
-536.516 644.656 457.129
-469.653 657.414 637.422
-615.83 604.03 672.082
-454.221 677.318 762.91
-549.239 670.674 575.281
-628.679 642.433 650.309
-448.436 662.991 648.044
-472.599 671.042 689.97
-669 648 695
-655.926 644.242 667.109
-636 620 677
-653.362 649.316 668.27
-544.069 672.736 568.632
-487.564 704.661 727.779
-645.975 667.666 787.382
-422.969 653.634 741.856
-450.231 624.47 683.348
-437.752 639.148 682.506
-627.037 632.69 652.925
-419.346 664.197 672.796
-458.087 664.214 638.663
-452.512 677.94 658.003
-500.823 716.326 749.278
-504.055 678.06 775.021
-497.107 701.963 725.591
-406.637 643.246 690.644
-468.946 711.896 737.365
-474.093 689.967 757.939
-611.384 695.013 781.383
-464.721 662.455 676.648
-535.385 669.661 559.096
-657.636 645.092 653.091
-501.903 522.85 298.126
-459.648 694.845 779.948
-436.217 625.451 663.771
-488.504 693.999 768.489
-418.917 653.674 740.105
-640.098 694.032 762.439
-627.565 621.511 673.685
-536.488 660.818 504.44
-412.733 668.779 714.456
-491 663 684
-412 658 714
-440.975 613.807 673.415
-672 647 663
-445 636 697
-539.737 647.551 461.256
-465.84 666.17 702.258
-538.38 529.592 364.736
-405.034 659.768 680.044
-444.97 673.879 800.11
-412 661 716
-532.104 494.973 286.257
-501.156 670.454 763.07
-489 724 775
-628 725 811
-445.849 625.239 660.302
-497.496 692.843 718.911
-630.594 716.724 731.781
-492 662 785
-509.387 702.03 751.614
-487 643 692
-545.212 524.458 359.196
-503 688 719
-491.178 705.176 796.161
-614.541 670.841 774.445
-459.875 662.949 811.077
-490 549 364
-546.306 649.006 480.306
-647.699 689.205 784.829
-510.201 681.059 734.955
-637.328 705.043 752.309
-486.378 678.422 760.067
-639.19 620.706 667.593
-424.334 668.872 728.318
-490.077 664.468 820.9
-609.886 695.516 823.005
-440.215 653.379 651.719
-540.568 522.186 358.162
-514.043 696.011 749.309
-489.339 660.866 788.073
-526.275 662.914 540.252
-436 627 663
-529.207 656.398 524.579
-478.31 675.914 709.632
-497 720 731
-491.785 703.043 801.652
-432.602 671.258 722.022
-534.422 653.708 475.393
-527 484 292
-419 639 680
-456.533 623.613 684.517
-464.328 671.804 640.225
-537 650 467
-615.808 705.771 751.259
-459 662 798
-501.368 656.545 670.107
-474.266 662.475 635.722
-536.201 679.563 579.689
-501.316 711.635 760.791
-487.479 651.369 647.189
-489 678 765
-582 611 664
-644.079 638.393 647.022
-488.628 683.936 725.662
-454.858 687.693 799.63
-611.111 668.897 495.926
-473 667 754
-539.679 662.077 543.398
-618 625 648
-543 672 561
-545.8 522.28 358.341
-491 647 690
-456.789 683.115 668.647
-600.214 711.311 809.379
-643.86 704.773 794.88
-677.619 633.127 662.88
-632.532 689.349 753.99
-510.096 537.325 349.808
-466 700 745
-468.7 650.289 629.844
-506.938 673.382 813.747
-631.316 635.245 644.883
-424.637 671.135 723.154
-493.921 537.839 349.889
-527.419 508.931 349.694
-616.592 710.907 747.665
-607 673 819
-422.238 638.427 708.755
-475.534 642.539 672.051
-537 645 466
-419.09 654.712 733.063
-470 665 632
-661.364 639.924 682.623
-446.474 641.636 653.257
-508.664 698.311 748.802
-422.065 643.142 682.507
-536.082 649.272 467.321
-514.958 689.083 763.709
-444.891 681.879 766.914
-411.67 656.666 708.745
-634 702 747
-533.091 680.111 559.608
-405.59 647.165 696.663
-615.163 690.599 823.369
-456 608 672
-511.246 553.893 383.011
-477 667 634
-659 655 657
-517.408 653.984 672.341
-488 666 669
-536.656 525.589 359.797
-448.853 646.49 686.929
-601.068 713.996 804.32
-534.894 661.816 549.754
-636 712 804
-549 669 561
-470.356 670.218 682.384
-497.674 659.887 816.003
-510.176 695.179 748.252
-539.874 630.094 421.796
-627.528 673.678 822.579
-653.02 614.664 669.64
-534.008 664.312 530.851
-563.161 660.438 662.816
-452.776 621.692 680.26
-618.865 708.289 739.918
-608.18 697.547 822.575
-630.012 721.331 800.984
-479.237 648.769 661.331
-539.126 657.552 547.622
-418 647 735
-488.545 646.058 644.078
-452.469 625.44 660.977
-439.735 653.94 697.332
-432.467 624.602 680.064
-435.403 656.261 705.989
-471 647 649
-525 496 285
-542 684 588
-465.641 614.64 670.624
-527 637 435
-643.487 636.915 666.953
-506.741 537.743 356.403
-495 704 770
-558 668 651
-512.206 682.602 757.535
-611.148 717.678 774.899
-502.226 556.018 373.537
-496.203 702.789 768.676
-443.745 612.155 677.901
-506.574 497.398 304.451
-487.333 683.901 819.193
-418.73 674.615 716.448
-428 650 739
-627.471 673.298 772.289
-597 606 658
-514.631 648.629 672.866
-531 618 400
-494.087 733.173 730.64
-511.036 649.357 670.932
-656 630 676
-502 686 712
-461.786 673.924 774.426
-484.933 713.228 771.321
-474.171 667.825 689.699
-472.832 665.261 679.754
-627.439 679.504 766.777
-503 493 291
-501.782 511.166 321.326
-529.862 499.918 343.562
-639.389 718.538 741.724
-539.089 663.496 527.38
-499.453 723.179 778.46
-624.495 623.508 650.499
-507 688 722
-467.595 644.898 652.149
-429.364 682.109 688.304
-492.452 683.717 819.62
-521.878 501.283 300.481
-487.239 706.256 799.507
-519 681 665
-464.525 666.502 780.433
-442.146 639.547 654.327
-485 669 634
-470.435 662.017 690.021
-473 674 721
-426.46 687.216 666.907
-443.847 612.976 679.783
-626.542 711.084 823.356
-636.634 694.942 755.509
-489.061 671.946 774.491
-545.934 515.282 354.722
-398 636 701
-498.647 514.701 296.9
-410.184 652.441 722.424
-528.507 666.065 524.227
-403.752 651.451 675.571
-471.78 658.316 781.095
-452.705 671.553 703.356
-568.341 614.292 666.346
-540.734 677.445 577.748
-635.049 719.579 759.775
-496.968 672.794 769.086
-631.237 678.715 760.818
-431 652 655
-493.407 507.79 322.802
-608.515 704.939 821.64
-479.156 657.604 657.628
-470.717 660.572 662.261
-521.154 510.854 333.288
-539.388 650.194 458.105
-412.975 672.177 711.877
-554 667 659
-424.138 646.177 660.151
-525.438 515.705 339.023
-456.216 661.947 819.926
-505.151 502.383 301.558
-520.269 490.587 318.089
-509 548 382
-448.342 650.853 650.728
-572.152 678.35 561.524
-483 733 725
-436.647 648.072 654.816
-486.03 693.101 744.146
-522 602 384
-469.179 707.057 789.643
-506 683 665
-529.919 509.765 303.051
-502.117 711.687 785.193
-488.744 690.451 770.1
-488.926 650.087 649.778
-432 649 731
-620.343 670.948 775.18
-638 628 672
-654.073 646.312 655.742
-498 716 702
-455.52 658.77 642.008
-491.905 721.846 713.801
-447.187 679.556 778.759
-606.286 715.254 800.846
-465.25 674.466 672.853
-610.802 711.346 821.066
-483 691 757
-477.525 665.908 638.049
-415.04 666.341 719.348
-529 617 400
-498.006 691.592 812.116
-488 672 823
-416.197 639.631 706.659
-409.984 655.797 706.162
-526.642 515.122 350.976
-474 667 682
-401 651 679
-533.643 650.539 520.409
-462.073 678.843 645.593
-524.085 524.343 344.62
-519.456 511.928 342.398
-404.01 656.252 685.398
-419 681 695
-531.017 677.969 636.601
-673.553 643.906 684.769
-472.319 682.992 763.746
-478.109 677.206 733.106
-621.85 626.173 668.96
-611 687 778
-620.027 724.745 779.407
-670.621 633.552 671.03
-482 684 717
-476.124 665.085 689.183
-499.676 532.952 344.215
-411 647 730
-653.344 619.52 663.444
-467.317 664.652 633.186
-643 679 819
-421.548 674.39 719.525
-483.225 661.265 821.653
-436.524 639.818 655.056
-613.892 685.104 823.316
-418 637 665
-451.358 690.624 669.247
-537 671 550
-420.868 629.885 675.53
-626.797 630.608 656.197
-451.932 669.093 707.415
-627.391 622.082 651.637
-472.232 615.373 678.234
-514.669 542.441 357.676
-624.749 681.136 759.4
-455.159 658.922 711.367
-640.266 632.616 666.247
-489.346 682.991 820.299
-628.459 678.758 757.922
-530.802 494.603 287.981
-431.595 661.322 740.03
-497.63 711.865 727.52
-425.507 679.448 701.311
-537.703 673.082 575.346
-525.574 523.843 345.236
-498 690 816
-602.766 674.845 808.384
-450.222 680.783 769.241
-464.948 708.421 761.032
-610 717 791
-474 662 687
-540.886 515.87 359.144
-507.345 537.716 356.496
-612 690 823
-540.797 676.248 582.007
-435.582 676.218 719.933
-447 677 707
-501.309 527.538 336.618
-448.804 680.166 700.853
-506 511 309
-604.187 716.666 812.808
-429 643 686
-442.262 628.802 685.995
-640 639 644
-504 536 356
-466.224 643.7 643.629
-644.898 697.513 774.105
-490.217 707.201 721.699
-425.341 636.703 683.764
-489.111 708.305 756.871
-506.605 678.353 788.016
-509.164 542.852 351.568
-502.077 704.648 746.677
-502.55 716.278 775.563
-436 635 687
-400.075 647.211 683.103
-463.371 680.425 668.595
-500.733 683.769 810.465
-442.239 648.817 651.648
-604.674 681.842 808.837
-472.228 642.579 640.791
-446.123 694.325 664.837
-428 623 686
-446.115 658.318 647.64
-454 629 659
-493.81 706.208 751.479
-486.474 696.706 755.882
-469 678 823
-436 642 720
-469.61 662.385 666.311
-433.887 677.646 714.748
-473 696 748
-412.761 651.814 666.51
-481.369 718.572 720.31
-420.519 643.075 730.091
-664.916 655.153 659.339
-448.233 675.467 709.38
-435 657 653
-643.334 703.946 806.47
-451.516 683.878 781.151
-468.295 710.225 737.004
-531.681 676.981 562.589
-530 655 508
-524 623 404
-476 632 665
-467.319 674.785 636.99
-509 506 295
-514.611 525.462 336.211
-528 659 490
-522 499 331
-662.389 643.752 652.118
-426.664 650.992 711.258
-536.772 648.264 509.675
-458.165 678.815 685.081
-636 610 669
-491 678 822
-539.701 650.727 517.012
-504.086 655.004 679.683
-500.877 656.795 675.785
-499.221 663.551 816.23
-539.502 645.73 458.404
-656.717 632.771 674.456
-491.568 711.086 755.243
-489 498 320
-466.32 675.187 678.48
-635.852 663.601 820.571
-604 677 820
-628.229 710.06 724.831
-616.479 710.646 822.449
-452.829 640.188 693.322
-437.198 671.119 729.973
-649.472 641.817 648.825
-450.456 634.456 687.512
-404.685 657.544 682.56
-423.296 649.333 661.546
-467.904 716.442 757.731
-525.653 651.465 474.782
-467.639 656.93 666.592
-650 650 662
-634 715 725
-499.795 541.644 346.873
-631.525 621.716 675.776
-450 671 717
-662.226 656.281 664.167
-613.697 720.206 779.359
-533.746 675.58 561.267
-449.159 675.023 776.156
-642 641 672
-620 728 804
-504 502 291
-518.009 500.411 300.235
-427 680 708
-460.828 625.803 661.562
-449.153 669.09 711.267
-616.04 666.937 529.786
-511.586 677.809 775.725
-491.053 672.439 738.888
-415.793 678.574 697.461
-460 617 676
-477 644 672
-638.189 703.791 817.138
-622.126 634.003 646.899
-462 686 822
-440.324 635.676 692.96
-662.605 631.06 677.453
-415.565 653.109 730.034
-503.095 515.784 298.911
-490.666 645.291 646.468
-428.483 648.752 659.523
-462.665 672.774 777.579
-636.984 642.695 646.628
-634.379 710.308 809.21
-489.751 662.987 820.991
-617.186 719.745 819.563
-454.789 687.049 789.623
-490.087 703.864 770.827
-456.081 697.334 762.416
-646.49 696.332 793.105
-531.52 675.334 568.434
-497.234 499.535 322.753
-491.165 708.978 767.165
-497.423 728.26 727.807
-668.38 648.013 657.868
-638.239 663.812 807.831
-507 496 284
-615.98 697.606 757.571
-498 665 680
-492.618 643.587 653.852
-632 664 811
-437 634 695
-419.906 668.781 674.107
-439.064 633.401 657.49
-646.112 672.053 799.975
-509.015 516.036 319.781
-451 688 694
-606.147 706.83 820.001
-494.926 723.993 707.076
-471.357 719.357 751.427
-476 679 743
-487 674 760
-452.49 645.269 693.607
-483 718 720
-492.487 718.323 712.162
-498.948 658.568 672.527
-471.107 617.954 671.794
-461.649 678.757 693.118
-482.398 648.689 645.212
-623.815 624.86 648.056
-620.973 713.084 736.507
-428.81 674.615 657.552
-639 665 792
-461.904 665.803 685.129
-539.215 650.732 512.468
-669 649 679
-628.781 664.089 791.546
-403.356 647.297 689.55
-524.226 663.718 661.948
-606.872 676.443 820.392
-482.111 680.842 735.552
-622 659 486
-544 638 459
-473 620 676
-474.39 671.56 771.604
-531.247 537.011 361.479
-632.826 720.999 753.438
-441 651 726
-628.056 699.416 736.859
-505 690 728
-505 672 750
-475 666 681
-607.122 717.319 806.964
-666.788 630.919 662.533
-486.608 704.747 756.601
-519 494 307
-502.026 522.578 296.055
-471.364 702.221 818.486
-512.35 516.202 337.625
-445 687 725
-485.399 645.744 648.958
-609 692 692
-449 648 708
-463.923 659.622 803.326
-624.207 678.963 762.678
-471.542 675.48 718.074
-493.34 679.6 769.701
-495.066 684.369 772.829
-446.594 664.617 722.528
-519 527 357
-493.002 496.638 315.689
-634 645 662
-449.082 665.425 809.31
-496.08 686.34 791.266
-501.309 684.469 811.079
-469 673 767
-521 564 370
-488.334 674.529 761.617
-526.211 495.344 285.009
-443.71 677.073 704.354
-529.344 654.99 479.905
-441.357 625.79 662.657
-471.282 698.145 747.257
-478.827 709.164 750.771
-631.7 725.713 781.165
-618.69 715.965 751.088
-513.26 697.883 766.491
-460.853 692.236 802.366
-533.811 664.026 526.691
-556 661 647
-517 537 347
-493.405 678.071 821.573
-485.454 720.224 714.055
-469 617 671
-537.48 609.854 400.351
-537.589 648.631 505.196
-647.84 669.486 799.242
-463.813 675.068 679.272
-623.038 620.374 661.776
-514 507 305
-524.579 650.213 460.469
-525.682 651.731 469.402
-472.158 717.87 737.578
-530.887 633.524 430.04
-626.397 725.201 811.566
-471.141 639.4 644.271
-423.21 674.639 717.751
-506 677 767
-440 668 649
-444.47 650.182 714.89
-429.294 681.363 688.802
-490.792 701.127 784.893
-461.821 664.104 702.5
-504.882 722.091 739.046
-437 646 730
-628.112 713.417 724.239
-497 604 376
-660.885 639.043 653.337
-434.225 650.828 743.229
-512.132 494.588 335.1
-452.929 686.231 780.696
-469.168 697.891 818.54
-482 653 817
-624.352 629.62 664.861
-529.915 511.571 341.274
-403 653 675
-468.259 630.545 662.518
-505.149 706.6 738.053
-430.475 644.608 658.719
-494.326 675.229 765.546
-654 636 680
-675.541 629.215 670.135
-546.404 672.707 654.81
-505 720 743
-518.409 513.254 346.131
-452.519 663.379 822.658
-609.428 630.869 647.169
-499.515 710.239 730.838
-402.729 648.41 678.572
-631.07 721.638 767.298
-477.41 672.286 659.725
-449.789 672.37 713.89
-630.809 706.574 736.777
-510 684 659
-661.567 654.793 665.773
-528.995 614.25 397.4
-640.391 637.017 647.806
-442.752 654.549 651.06
-467 682 823
-487.215 699.275 812.174
-462.198 649.04 635.652
-451 674 706
-464.789 639.419 685.436
-524.866 676.782 655.193
-530 630 425
-432.153 655.012 709.821
-446.029 660.761 648.766
-636.092 653.448 658.327
-539.611 650.985 541.692
-529.032 523.675 358.691
-558.896 662.973 646.112
-410.173 652.676 671.15
-465.513 670.916 747.691
-486.875 722.797 714.791
-423.78 635.97 675.929
-518.846 528.306 351.153
-442.585 642.697 721.465
-424.021 642.065 660.692
-470.136 666.106 747.86
-525.814 505.18 325.854
-477.366 710.992 792.171
-605.372 667.824 491.976
-420 641 715
-505 691 737
-519 685 666
-484.335 695.653 750.045
-491.267 711.286 756.823
-510.28 524.858 297.062
-443.052 669.933 724.077
-500.819 669.809 762.593
-472.514 645.733 650.428
-413.28 646.789 665.923
-419.684 645.851 712.271
-470.152 665.415 743.426
-506.959 674.092 753.13
-456.557 690.804 748.928
-477 680 742
-449 670 786
-483.72 695.563 749.753
-492.007 601.857 377.672
-445.444 676.573 788.378
-604.222 610.183 656.766
-500.391 683.353 767.291
-517.743 487.615 313.491
-423.651 662.07 749.582
-424.033 679.38 695.509
-495.926 718.656 743.905
-465 710 755
-473.607 661.02 681.643
-511.332 654.096 678.265
-421 637 715
-556.31 658.951 647.941
-625.527 644.814 645.887
-478.694 708.652 803.111
-497.919 687.07 805.201
-506.814 507.544 315.854
-505 510 301
-510.668 701.391 758.441
-496.62 686.12 766.297
-407.576 662.599 677.259
-462.082 646.907 651.011
-541.965 653.608 536.594
-441.734 682.459 727.968
-524 642 440
-650.655 615.437 670.588
-479.257 661.618 645.798
-476 677 719
-533.432 652.917 509.361
-509.867 517.313 343.492
-642.069 681.843 817.477
-485 666 676
-502.421 668.736 777.333
-499.801 524.912 339.633
-487.756 705.922 765.972
-632.389 696.079 750.942
-550.596 679.775 650.41
-459.291 650.611 682.222
-479.898 671.102 766.641
-507.613 510.026 322.482
-655.895 617.288 665.569
-533.47 507.483 351.59
-472.489 719.3 725.729
-479.648 677.852 728.749
-481 727 733
-487 672 669
-535.746 652.768 467.36
-454 692 737
-532.76 515.175 354.039
-600 710 799
-544 643 457
-465.076 678.41 666.551
-419 658 733
-678.125 637.21 661.588
-501.219 671.372 818.862
-407.839 660.089 693.56
-453 689 781
-626.785 725.143 792.692
-540.187 661.19 540.434
-500.362 654.126 680.691
-515.232 552.201 387.727
-467.205 613.766 675.238
-529.933 666.737 536.737
-494 558 376
-625.026 683.126 747.074
-451.767 697.96 689.586
-621.121 627.085 668.072
-609.011 686.01 799.92
-487.624 689.809 765.921
-485.812 694.375 756.33
-594 710 800
-498 514 295
-531 669 632
-423.184 656.134 735.044
-539 650 480
-489.942 669.849 821.317
-615 666 793
-497.185 714.885 715.677
-614.258 709.943 758.577
-481.407 711.111 802.635
-604.572 663.875 492.453
-404.662 645.234 693.353
-515.087 506.988 337.842
-482.152 724.222 733.452
-610.917 711.784 820.626
-659.932 647.824 655.137
-468 660 784
-442 656 692
-612 683 503
-415.09 643.833 665.263
-511 708 749
-539.677 622.717 417.527
-506.577 491.27 291.893
-453.929 678.237 651.476
-636.339 684.691 822.129
-647 691 794
-477 641 680
-454.727 670.568 640.397
-518.015 545.732 378.142
-491.503 682.475 720.822
-646 621 661
-487.45 650.615 650.19
-638.95 664.736 788.353
-610.944 717.411 775.552
-562.104 615.367 678.442
-520 507 343
-534.337 650.419 527.421
-446.882 661.075 688.037
-517 648 673
-614.29 618.108 667.757
-618 666 492
-664 624 666
-504.542 707.864 765.886
-435.942 647.433 655.745
-426 667 661
-499 677 764
-628 722 761
-486.046 702.949 756.607
-459.826 611.2 674.474
-535.442 662.761 528.437
-528.687 657.911 481.019
-479.148 657.804 787.244
-484.889 701.517 754.871
-452.217 675.405 700.665
-454.728 681.016 675.869
-487.055 676.478 761.997
-456.795 663.084 806.868
-638.536 638.574 644.296
-610.844 693.865 822.377
-521.56 509.146 328.199
-478.259 644.765 663.191
-420.239 670.258 724.754
-502.717 670.875 757.316
-535.85 647.226 502.783
-409.283 663.968 680.414
-467.784 688.723 758.666
-531.842 683.229 561.343
-432.641 634.955 659.134
-652.241 655.287 654.128
-657.044 619.151 665.831
-478.539 669.593 756.735
-440 653 741
-489.227 680.042 727.393
-545.364 518.238 359.447
-606 715 788
-624 695.17 823.304
-503.816 672.538 676.506
-443 655 685
-493.75 722.967 769.972
-502.716 714.692 751.938
-450.597 677.574 808.938
-641.427 622.313 676.381
-533.046 496.707 343.486
-640.234 648.3 657.32
-433.728 645.712 737.36
-658.094 650.758 671.031
-541.723 641.104 459.603
-423.241 634.088 697.447
-507.616 648.609 674.148
-537 663 509
-433 645 656
-509 675 769
-615.594 713.312 762.399
-659.803 630.932 660.135
-500.349 660.999 801.434
-481.257 688.413 742.849
-463.418 674.867 745.343
-502.304 680.719 775.577
-467.022 705.822 794.325
-500.5 498.862 286.876
-542.179 518.578 360.235
-446.193 672.374 810.451
-484 668 664
-522 647 449
-538.128 653.554 497.914
-503.367 509.971 294.557
-482.532 680.403 763.899
-448.975 674.183 657.598
-455.483 640.467 689.916
-462.665 657.875 702.976
-499.563 696.71 730.903
-537.38 647.307 460.451
-438.863 652.774 652.368
-612 699 823
-451.711 637.461 693.244
-619.445 681.913 823.251
-627.459 623.117 650.288
-618.865 620.688 663.017
-520.719 670.015 656.917
-630.947 712.512 819.218
-538.784 652.499 472.218
-510 528 299
-494 510 325
-503.078 521.782 342.449
-457.897 690.581 792.708
-497.469 682.41 721.509
-478.352 664.597 823.112
-496.433 702 799.048
-531.111 638.668 447.925
-633.834 635.029 645.485
-440.138 658.547 696.125
-638.986 635.608 665.391
-489.528 708.829 755.333
-622.958 723.415 774.553
-472.881 713.196 750.36
-635 719 783
-512.306 552.12 390.19
-643.257 684.59 767.417
-493.357 681.533 762.537
-484.024 714.332 742.687
-411 661 705
-498.094 529.625 339.915
-429 685 687
-493.437 661.619 785.323
-537.071 486.676 286.578
-670.672 627.725 665.54
-568.179 662.465 657.098
-627.303 702.891 732.197
-629.574 626.431 671.226
-606.478 669.307 494.174
-416 680 699
-528.513 651.398 468.853
-601.66 703.172 817.692
-485 650 814
-496.605 718.124 739.614
-507.668 699.232 735.263
-536.104 635.997 422.238
-604 657 678
-453.761 686.672 658.509
-412.896 657.383 725.3
-449.159 665.096 646.196
-467.215 636.767 678.721
-538.287 678.747 594.211
-504.445 672.176 765.823
-618.964 667.286 779.228
-410 629 670
-504 679 777
-536 682 585
-635.826 710.351 806.059
-505.907 706.676 747.94
-671 651 658
-510.732 703.293 751.959
-423.895 649.364 730.709
-614.086 718.377 793.352
-478.096 671.158 729.194
-437 658 652
-479.938 659.874 689.097
-481.5 671.385 762.641
-513.328 557.769 375.702
-505 546 358
-603.954 713.279 806.377
-679.675 638.673 663.189
-484.941 647.356 650.498
-500.384 691.649 731.367
-528.897 674.428 564.311
-488 706 803
-464.951 667.528 690.141
-507 689 685
-516.387 530.747 348.086
-628 711 823
-630.653 711.589 725.557
-497.899 662.334 797.085
-515.011 550.828 383.296
-485.215 699.394 815.632
-554 621 681
-617 685 747
-486.788 701.054 732.734
-602.189 680.314 793.76
-467.023 672.617 759.138
-501.392 678.127 771.869
-632.223 672.837 770.692
-508.33 515.194 344.817
-509.46 519.631 342.156
-630.778 637.535 662.387
-421.737 625.819 669.661
-532.338 648.571 454.469
-497.85 703.208 771.51
-504.863 507.378 297.582
-529.96 637.509 449.365
-447.726 649.658 708.988
-660.981 639.969 683.889
-616.932 669.636 821.308
-441 631 688
-520 488 305
-492 674 435
-441.673 695.19 701.336
-615.49 611.437 666.084
-613.368 704.673 766.392
-532.937 658.807 495.023
-486.497 720.288 783.478
-470.629 643.044 639.531
-495.647 704.376 774.799
-534.879 682.261 587.611
-543.129 649.247 478.814
-530.949 632.342 436.274
-462.349 683.997 822.34
-483.576 700.828 743.125
-478 683 743
-538.589 652.573 541.136
-457.717 681.618 662.966
-504.599 707.746 740.919
-426.05 630.379 664.718
-486.274 680.252 766.412
-654.486 655.558 654.25
-625.667 719.609 761.001
-440.919 658.444 650.248
-640 680 823
-631.658 710.9 822.035
-421.942 643.391 683.407
-430.846 622.729 666.918
-666.042 632.555 670.82
-469.326 648.344 634.733
-433.726 651.566 713.939
-512 703 752
-501.633 657.743 809.659
-540.845 673.995 653.94
-479.573 728.076 726.658
-613.529 705.658 758.688
-630.936 719.58 756.856
-606 692 822
-555.123 667.983 651.597
-629.143 636.718 661.2
-413.012 640.93 683.421
-541.694 656.434 482.967
-630.859 646.075 647.678
-494.044 705.296 727.463
-641.27 623.904 659.764
-643.636 698.805 803.989
-493.581 663.593 780.428
-502 668 778
-632.177 721.515 789.765
-530.206 649.213 505.817
-522 498 340
-415.498 640.344 665.076
-530 551 395
-488.28 671.343 739.784
-498.561 668.367 757.957
-520.858 508.618 338.384
-555.052 669.461 542.945
-500.084 693.771 732.865
-501.239 672.443 743.813
-528 660 540
-504.511 705.469 775.568
-505.508 505.24 296.215
-444.261 665.341 649.718
-438.603 661.897 653.875
-418 669 677
-470.668 718.081 760.976
-497.881 684.25 785.726
-474.083 674.852 749.209
-526.103 548.711 375.583
-427.601 639.906 709.774
-514 554 374
-630 674 751
-468.567 673.904 733.187
-457.14 675.056 772.11
-543.761 536.374 368.013
-629.849 724.278 775.858
-497.394 706.826 728.316
-649.33 668.284 792.711
-617.75 722.742 783.491
-509 538 350
-512 491 332
-529.665 661.304 525.273
-490.354 706.117 759.365
-521.456 501.549 301.004
-636.236 706.697 809.048
-625.205 665.977 782.166
-529.752 655.477 476.119
-478.319 665.648 755.928
-624 726 798
-537 647 505
-614 670 496
-475 640 663
-448.536 674.814 714.402
-419 637 682
-493.584 707.323 722.144
-624.12 694.447 822.804
-635.278 709.542 738.705
-517.384 491.422 311.621
-532.19 630.766 425.6
-483.006 656.554 644.644
-565.825 668.953 657.831
-468.185 644.579 649.906
-472 679 722
-450 677 815
-464.162 664.743 780.593
-491 734 725
-495.243 513.991 329.374
-402.993 644.167 676.53
-458 663 806
-427.936 637.98 709.932
-418.783 647.67 662.657
-428.832 623.322 666.523
-505.078 682.521 689.278
-446 667 820
-455.945 691.614 773.154
-425.63 654.742 733.677
-494.507 697.886 758.606
-638.586 718.981 741.127
-433.42 634.439 659.625
-467.38 686.372 822.14
-414.004 644.092 733.402
-626.307 624.147 648.017
-498.153 685.517 781.759
-622.355 718.424 752.626
-506.743 677.585 770.036
-494 603 373
-480.469 664.898 653.874
-476 634 644
-501.13 683.365 717.588
-460.676 687.022 811.228
-542.008 674.937 653.68
-459 657 684
-444.084 641.456 686.311
-459.524 666.348 793.172
-629.651 686.423 749.845
-488.467 716.249 792.34
-500.978 717.676 774.242
-487.492 715.421 762.581
-515 697 770
-514.195 506.971 339.36
-451.277 669.945 823.351
-479.204 683.929 744.304
-640.323 611.673 667.007
-635.826 663.628 816.353
-555 660 642
-494.863 504.221 326.781
-494 722 704
-447.723 688.722 668.787
-433.774 672.052 726.553
-479.961 711.288 797.494
-471.464 671.707 655.789
-460.105 681.34 691.294
-541.107 634.835 441.855
-606.257 608.108 658.817
-477.556 667.251 687.352
-532.254 660.008 496.555
-458.294 632.279 683.142
-566.503 655.321 663.299
-568 664 648
-626 676 760
-479 725 732
-435.632 620.597 675.024
-426.932 634.541 663.796
-618 671 770
-667.298 644.022 691.696
-534.28 669.261 560.203
-499.034 721.618 774.515
-625 716 740
-640.892 716.254 760.509
-499.904 687.271 767.594
-535.115 646.325 462.492
-630.774 631.071 672.724
-452 674 776
-625 689 823
-623.188 675.347 769.621
-463.353 679.823 655.092
-634.295 716.146 796.164
-472.252 704.317 737.825
-566.117 673.397 653.519
-541 662 542
-465.476 663.209 679.796
-468.858 624.821 664.131
-448 679 793
-665 655 658
-605.669 699.383 802.078
-420.842 676.092 707.208
-630.432 641.357 653.365
-610.725 668.776 820.986
-452 686 793
-601.514 713.294 797.003
-453.341 647.099 686.62
-534.532 651.713 507.563
-465 665 634
-450.849 688.675 666.896
-473.82 664.618 687.621
-509.681 553.471 387.089
-475.161 672.424 689.221
-645.382 668.1 784.64
-659 632 657
-464 667 744
-457.398 631.466 682.288
-499.218 676.992 770.914
-469 643 685
-498 495 316
-511 505 338
-623 717 743
-505.127 688.31 729.575
-509 529 296
-431.376 677.363 705.673
-463 693 813
-482.94 717.074 737.217
-619.403 614.262 673.028
-490.479 709.355 754.414
-478.805 713.023 742.98
-473.344 626.399 668.413
-493.401 710.822 751.759
-665.169 649.827 655.573
-443.65 674.575 651.376
-506.756 674.553 787.714
-511.505 557.472 376.818
-614.161 675.248 763.334
-527.871 659.938 517.816
-408.595 641.988 674.134
-621.856 620.001 673.457
-521.571 537.988 365.598
-502.978 687.184 734.775
-640.64 667.08 797.958
-496 655 815
-483.241 669.546 633.731
-514.78 646.361 673.395
-623.543 625.28 649.414
-478.905 674.355 668.013
-510.726 677.508 770.593
-475 679 725
-403 648 693
-645.323 693.865 801.224
-497.953 517.859 327.097
-503.578 673.737 817.346
-466.813 666.816 778.696
-508 555 387
-503.357 555.295 387.145
-456.587 690.468 796.392
-495.654 712.991 724.292
-649.316 631.076 655.04
-468.239 716.741 756.554
-497 670 742
-500.283 668.597 775.341
-527 645 458
-507.166 678.157 736.841
-541.05 660.199 543.486
-496.509 720.743 751.197
-457.495 640.842 654.512
-541.357 659.749 518.624
-550 671 574
-526 537 357
-434.874 640.561 710.271
-419.679 671.611 669.235
-454.449 685.205 676.473
-446 687 677
-440.273 645.292 652.639
-457 654 693
-483.477 653.498 800.587
-539 644 509
-638 624 655
-448.917 677.965 791.663
-645.656 677.743 806.338
-480.413 663.282 653.632
-463.697 639.002 645.126
-420.37 665.554 678.101
-502.021 719.679 738.492
-503.669 491.96 289.733
-606 711 786
-532 627 428
-461.374 664.864 704.942
-495.514 683.732 818.647
-441.236 630.821 657.344
-456.167 687.824 743.557
-485 654 647
-605 671 812
-617.739 675.331 764.033
-512.065 493.048 305.371
-632.939 625.327 651.831
-566 681 641
-469.421 673.328 672.445
-666.802 650.095 666.93
-531.608 516.585 353.103
-640.62 644.367 650.343
-468.344 661.462 700.455
-479.349 683.746 719.262
-607.307 682.896 804.197
-518.619 495.929 323.321
-646.479 669.279 802.756
-464 652 680
-680 642 660
-475.889 699.8 817.315
-476.042 672.365 634.953
-469.928 707.145 810.34
-441.734 636.606 696.159
-472 614 677
-535.409 657.097 477.739
-623.914 672.217 822.919
-468.356 672.096 739.116
-474.441 686.862 821.893
-446 677 652
-642.286 674.858 812.816
-418.884 679.326 672.933
-541.607 533.05 372.962
-497.709 686.918 778.692
-498.369 661.366 800.894
-500 714 727
-440 651 704
-631 714 815
-642.686 646.322 656.042
-470.758 662.958 633.277
-617.117 688.358 747.101
-504.772 670.758 782.073
-488.814 657.225 687.349
-433.47 617.083 673.688
-461.847 653.737 678.704
-467.153 658.842 636.699
-463.268 699.092 783.56
-615.715 693.989 822.748
-515.148 498.958 335.918
-528.112 490.112 297.82
-495.5 706.405 778.376
-667.861 647.301 657.811
-455.436 640.863 681.262
-532.957 652.07 522.483
-502.711 673.099 769.01
-610.247 643.651 489.48
-599 697 817
-648.195 688.668 786.199
-493.628 693.656 815.14
-644.987 645.751 665.965
-487.54 680.067 762.855
-569.515 619.882 677.722
-511.924 654.653 677.264
-454.908 628.657 659.62
-465.448 670.805 735.429
-603.655 712.495 814.318
-606 610 656
-535.379 657.503 493.104
-440.844 674.813 651.297
-491.184 719.449 711.112
-415.16 667.577 717.623
-630.195 609.57 671.721
-611.811 717.542 784.079
-534.569 651.79 503.381
-453.14 624.396 680.322
-508.649 693.831 759.631
-505.302 689.373 745.689
-566.738 672.48 656.427
-620.615 725.138 802.343
-660 644 648
-499.496 703.126 772.312
-639.397 642.892 659.824
-450.608 673.515 785.62
-532.785 502.211 342.364
-454.416 660.211 642.635
-540.874 507.071 352.225
-429 684 662
-612.719 670.98 821.65
-495.832 698.881 808.346
-539 641 455
-458.612 669.648 780.699
-495.649 717.483 734.4
-484.303 686.001 759.41
-622.536 719.893 767.692
-468.61 673.731 692.686
-469.046 667.993 822.5
-495.496 693.636 805.835
-626.985 678.052 823.014
-437.021 647.242 732.6
-417 650 664
-538.657 676.415 579.119
-515.162 558.289 375.404
-503.391 695.394 772.942
-505.712 677.039 736.017
-462.949 674.732 644.394
-524 538 353
-641.037 673.333 816.536
-511.695 491.582 302.39
-546.263 676.264 579.35
-547.51 654.261 485.019
-605.089 699.112 821.347
-457 636 657
-525 547 362
-470.666 667.192 679.942
-487 702 813
-534.263 646.062 521.552
-414 642 666
-474.419 648.331 667.471
-418.893 673.292 721.106
-508.445 553.149 382.85
-611.77 688.066 751.489
-537.167 679.89 652.191
-536.529 664.319 540.348
-646.007 683.703 803.835
-526 682 651
-510 646 674
-625.74 630.1 659.603
-638.838 621.296 659.167
-523 642 446
-473.524 704.526 815.044
-637 711 804
-636 663 802
-482.66 667.135 634.22
-428.6 626.047 665.134
-492.324 673.798 767.037
-511.295 656.232 680.109
-529 538 369
-454.512 689.425 798.071
-502.659 690.428 737.986
-607 694 822
-640.004 694.544 822.649
-441.118 624.707 662.075
-434 622 680
-543.908 652.616 523.591
-470.366 681.284 764.101
-505.475 491.474 328.062
-627.102 707.62 719.315
-508.283 537.375 350.255
-492.037 697.279 814.167
-470.372 711.765 736.674
-463.724 658.737 812.994
-528.354 650.63 472.659
-603 672 503
-614 682 752
-456.902 660.229 712.175
-501.928 525.89 335.213
-463 656 707
-497.348 518.616 332.512
-473 636 643
-455.732 662.046 815.07
-530.967 519.944 355.217
-457.59 679.168 689.837
-425.084 633.758 713.448
-519.284 493.68 308.435
-468.826 706.22 808.339
-628.505 663.085 817.274
-514.048 528.762 349.661
-494.73 690.15 786.92
-478.646 673.5 684.851
-406.96 660.114 685.273
-488 675 764
-459 674 698
-645.906 624.606 659.19
-572.497 669.311 645.872
-634.374 719.232 788.297
-525.955 647.194 446.579
-482 717 739
-602.992 672.906 801.329
-532.029 662.639 489.864
-492.002 539.619 350.718
-555.634 672.947 656.813
-613.772 676.811 777.815
-440.561 659.132 694.706
-545 647 474
-431.553 659.648 744.25
-466.322 675.234 822.042
-515.121 694.129 746.359
-573 619 677
-604.855 687.24 818.286
-462.595 704.417 765.167
-628.707 614.94 663.906
-497.281 703.955 786.407
-491 681 726
-643.794 666.751 792.867
-539 675 655
-544.033 541.616 365.267
-499.921 683.907 784.204
-457 638 688
-478.803 665.646 685.613
-538.001 646.136 451.513
-660.931 642.191 654.847
-500.458 689.444 798.858
-472.399 643.921 637.399
-466.065 671.774 636.69
-531.688 484.475 290.502
-466.23 673.298 742.056
-498 525 298
-461.58 673.822 642.849
-437.442 676.505 720.741
-417 631 672
-517.1 552.658 382.558
-473.08 631.441 664.078
-445.618 673.88 790.203
-629.125 686.658 751.555
-642 688 764
-547 647 471
-569.573 617.709 671.419
-505 516 294
-493 644 691
-430.182 656.649 747.924
-497.223 681.248 818.924
-538.131 666.533 543.508
-527.639 645.258 460.426
-503.399 493.673 316.882
-542 498 345
-492.595 691.179 762.133
-498.341 717.967 748.748
-488.522 663.559 750.524
-542.395 635.518 449.737
-664.295 622.57 670.998
-450.398 682.174 741.553
-414.661 672.463 718.73
-487.056 701.974 765.468
-618.82 704.032 823.431
-495.97 692.381 806.139
-441.199 619.14 688.448
-634.213 708.384 815.755
-524.247 500.232 329.246
-637 665 783
-443 657 683
-465.173 665.139 673.216
-488.85 658.031 791.374
-443.094 690.469 710.733
-624.524 717.958 743.062
-465.313 703.224 783.317
-412.765 653.981 730.652
-425 623 666
-433.667 635.697 656.803
-456.23 687.03 802.955
-510 676 770
-448 665 646
-524 645 448
-430.957 646.957 686.531
-442 690 685
-439.828 642.855 654.338
-604.911 667.513 492.697
-541.546 613.304 408.105
-574.3 615.149 671.043
-535.822 678.496 565.611
-454 689 673
-465.843 667.197 686.249
-482 672 676
-490.86 667.603 746.577
-501 508 305
-607.356 679.883 820.137
-418.185 629.126 666.617
-649.186 677.613 796.761
-502 681 807
-608.323 698.435 821.918
-540 651 498
-531 664 515
-497.03 510.302 309.029
-423.477 651.947 716.984
-488 688 763
-517 519 347
-620.396 721.854 788.205
-467.9 637.336 657.104
-531 645 459
-428.684 676.939 712.179
-412.631 637.564 666.315
-559.881 660.149 639.448
-531.971 656.155 498.116
-640.514 651.05 657.373
-515 520 350
-442.654 649.571 721.082
-623.99 656.619 655.181
-475.771 634.97 670.238
-435.294 668.342 735.535
-478.585 693.984 819.059
-522.208 550.745 389.785
-423.965 647.016 710.229
-489.745 727.849 712.96
-467.811 628.436 664.159
-600 659 488
-502 631 400
-418.707 640.912 704.034
-640.108 696 818.912
-533.804 631.978 438.713
-531.303 663.362 524.881
-638 617 670
-629.39 719.584 808.375
-533.745 647.621 505.26
-404.426 644.195 690.825
-471.588 715.376 763.758
-492 532 343
-454 650 689
-542.441 652.745 476.066
-502 515 323
-613.781 677.937 762.265
-561.129 666.163 660.197
-471 633 661
-606.961 707.695 779.502
-464 627 661
-503 723 743
-644.301 648.297 650.166
-505.286 500.162 302.995
-477.603 657.093 779.829
-444 669 728
-629 642 652
-673.178 628.579 672.801
-494 495 316
-529.633 539.299 363.862
-488.609 686.664 768.27
-537 683 576
-536.032 678.629 588.173
-433.846 683.207 689.015
-459 642 681
-531.638 654.447 496.904
-553 623 670
-520.273 494.748 293.001
-504.127 686.024 743.58
-507.692 520.304 345.837
-544.025 669.411 563.75
-602.226 714.449 808.437
-495.565 717.13 742.88
-624.958 630.574 655.141
-519.492 681.506 654.268
-533.293 630.679 437.763
-621 691 561
-461.973 661.696 706.937
-610.523 680.499 757.361
-508 694 765
-448.328 664.51 812.171
-493.06 675.842 733.146
-508.061 675.373 752.805
-611.92 676.494 765.501
-509 627 403
-627 685 823
-602 680 815
-462.71 659.117 804.476
-450.189 673.418 816.243
-449.211 688.503 668.433
-657.897 621.335 666.577
-491 671 768
-507.96 511.98 327.066
-492.914 603.542 374.775
-523.103 537.96 357.018
-528 542 367
-474.815 716.671 737.843
-524.204 653.067 466.997
-529.299 649.452 463.183
-502.481 715.829 773.008
-447.508 682.343 698.122
-478.333 672.514 668.665
-501 715 768
-614.848 614.028 666.527
-448.243 624.805 683.82
-591 681 644
-514.686 706.089 748.808
-542.555 653.844 482.317
-547.904 544.137 366.094
-497.621 505.13 319.445
-444 652 717
-526.564 538.456 364.761
-521.631 529.802 343.051
-502 669 758
-618.408 669.588 822.07
-628.392 728.56 783.097
-493 717 760
-656.365 633.084 655.19
-505 709 767
-611.891 680.583 768.218
-633.297 631.204 648.041
-448.52 676.117 658.302
-444.041 650.955 651.15
-460.711 696.815 783.695
-622.293 612.782 673.857
-461.381 643.04 638.098
-523.767 547.583 381.502
-424.789 677.657 704.132
-474.285 654.511 818.88
-529.82 669.486 536.738
-496.187 688.264 723.601
-508.098 541.325 352.814
-620.317 682.515 753.827
-479.68 694.931 757.905
-500.844 722.11 785.575
-513 495 292
-480.166 667.268 647.092
-547 677 650
-606 686 808
-454.756 692.277 773.241
-424.592 625.196 683.404
-452.61 652.056 713.919
-613.857 683.094 751.987
-433 677 717
-541 634 431
-610.575 686.951 803.858
-442.215 643.605 721.21
-642.089 701.511 808.789
-488.749 662.255 819.046
-480.835 686.843 745.194
-412.753 675.044 693.126
-462.985 675.551 695.172
-508.325 689.187 668.047
-496 661 797
-443.155 669.43 805.325
-562.741 670.054 653.952
-488.394 690.127 767.987
-625.121 663.548 788.174
-663.413 622.352 668.565
-417 639 678
-509.302 676.338 754.737
-451.981 686.983 766.397
-419.327 662.043 736.897
-413.405 642.644 693.608
-506.945 658.705 678.165
-476.319 722.463 733.636
-532.592 674.737 549.599
-540.204 658.085 486.431
-544.789 668.07 568.086
-447.434 657.785 708.853
-497.878 512.333 327.817
-635.16 710.766 808.332
-442.285 689.608 711.348
-509.315 686.769 725.092
-611.562 663.168 552.278
-605.882 668.159 811.401
-643.074 707.044 787.749
-440.11 655.814 720.434
-531 640 453
-495 505 308
-462.687 680.737 822.476
-511 678 777
-642.506 647.694 651.628
-622.916 684.632 822.653
-472.376 702.478 816.46
-512.601 535.697 356.892
-536 526 358
-476.683 657.534 639.523
-425.197 641.647 705.586
-462.837 671.283 744.342
-510.634 500.972 334.286
-568.493 668.927 658.945
-428.368 672.531 721.606
-492.092 712.184 750.722
-459.141 644.766 653.092
-608.683 703.979 775.045
-630.785 624.966 652.705
-630.824 705.688 736.757
-632 638 644
-593.805 606.697 658.831
-497 677 820
-443.719 679.818 775.364
-540.187 656.255 480.68
-513.129 518.969 340.048
-443.729 657.352 726.961
-542.687 672.311 655.978
-559 664 655
-640.803 614.656 668.59
-484 658 820
-637.864 714.02 740.564
-531.118 663.153 488.62
-545 681 588
-421 638 708
-429.121 676.35 707.162
-495.131 668.535 821.229
-417.412 658.045 663.981
-467.88 702.983 745.305
-478.642 707.49 736.442
-485 715 769
-541.132 528.301 366.804
-461 640 645
-467.746 636.837 647.49
-447.577 673.173 813.069
-646.039 696.451 795.552
-489.402 661.48 687.283
-437 614 672
-474.649 669.587 633.455
-486.688 673.453 770.761
-608.073 607.17 657.284
-451 654 703
-487 660 690
-443.066 674.24 718.021
-504 554 374
-522 648 457
-489.933 704.848 801.397
-487 697 817
-474.235 658.317 687.305
-477 678 652
-445.935 658.303 684.772
-498.356 720.414 744.541
-488.393 696.899 757.944
-467 625 676
-488.784 680.849 765.744
-430.36 630.941 661.532
-531.786 613.547 397.662
-632.274 718.122 799.263
-624 700 736
-465.484 677.214 717.476
-519.451 504.175 306.968
-544.149 543.89 360.543
-458.633 685.553 757.697
-479.487 696.83 819.307
-418 641 702
-629.058 723.379 802.128
-473.123 671.719 682.93
-530 659 483
-462 688 752
-409 665 699
-544 495 285
-556 668 655
-407 661 696
-624.437 629.596 653.286
-628.413 701.402 740.625
-420.415 676.417 676.792
-452.612 679.913 762.128
-538.056 669.32 567.531
-532.026 657.822 538.983
-459.633 700.897 764.665
-410.818 646.805 732.279
-473.067 669.289 753.972
-631.38 715.092 806.389
-430.292 652.186 712.681
-447 678 775
-610.323 661.066 552.844
-487.355 686.005 766.243
-538 685 579
-467.917 655.498 671.964
-417.037 636.428 691.586
-508.108 557.136 379.212
-490 713 711
-452.48 682.822 797.782
-504.446 701.288 749.521
-607.512 684.453 800.701
-470.479 672.09 633.085
-451.027 677.962 769.884
-444 682 771
-640.075 702.32 763.173
-540.227 644.829 467.548
-411.692 676.488 688.106
-456.524 643.887 694.084
-642.976 697.195 767.088
-435.48 680.683 703.385
-436.95 647.066 716.237
-510.065 489.067 290.112
-465.969 656.32 638.729
-499.186 680.34 790.189
-536 664 505
-608.715 683.714 756.026
-536.895 507.467 345.638
-534.024 664.66 516.983
-469.272 688.365 759.87
-510.038 515.697 336.099
-644.244 643.74 648.055
-488.255 714.046 793.592
-623.995 726.637 784.098
-525 548 393
-623.082 718.087 762.246
-654 615 666
-502.973 521.303 341.994
-503.757 688.577 720.827
-460.479 629.94 679.264
-631.119 722.507 790.963
-639 626 670
-521.93 520.634 353.455
-429.806 670.46 724.054
-645.637 614.419 665.804
-459.561 685.011 816.41
-551 674 640
-534.085 542.81 368.606
-431 657 745
-600 631 636
-646.4 699.892 791.335
-501.374 504.75 315.576
-637.187 719.514 762.041
-607.625 707.203 821.1
-568.123 618.668 679.912
-422.193 681.042 689.017
-489 693 727
-490.373 712.044 793.137
-652.504 623.904 663.11
-535.333 500.387 345.954
-604 681 513
-433.938 683.567 691.76
-429.06 679.844 695.722
-490.826 686.27 771.682
-498 660 800
-428 665 743
-641.421 631.631 666.519
-537.049 665.791 543.507
-649 649 670
-422 685 670
-406.315 657.405 677.823
-469.877 663.006 822.016
-621.407 722.593 792.056
-534.082 654.088 496.173
-481.121 673.397 768.891
-637 720 746
-546.125 670.375 567.977
-636.829 621.926 672.861
-444 632 691
-440.482 686.628 710.489
-402 646 688
-568.565 670.077 656.456
-500.326 677.582 733.713
-474.006 715.377 719.557
-540 532 366
-455.134 669.479 647.676
-424 651 732
-507 691 682
-432.308 645.41 730.55
-480.578 717.224 737.818
-630.585 711.957 729.703
-519 509 343
-428.422 660.002 659.704
-600 652 676
-487.022 709.866 795.051
-628.525 625.905 649.847
-464 679 671
-635 636 670
-450.515 680.212 765.344
-615.257 689.77 770.8
-428.54 669.429 659.54
-507.692 685.893 730.049
-476.623 714.505 763.266
-454.366 648.468 687.267
-645.903 640.484 673.047
-465.474 680.355 652.072
-527.907 519.796 348.548
-409 638 690
-528.322 509.197 346.804
-433.584 664.994 742.191
-473.248 693.735 755.855
-409.332 671.971 687.159
-540.45 527.868 364.966
-629.351 665.115 801.834
-625.581 633.007 653.078
-423.706 658.27 660.83
-474.971 676.08 737.383
-502.762 671.906 763.652
-511.798 693.365 767.224
-445 669 810
-473.639 676.193 661.293
-468.594 674.845 822.791
-452 692 666
-509 698 747
-471.783 658.198 688.028
-635 636 646
-487 702 810
-523.953 485.452 296.307
-525 516 333
-464 653 631
-625 625 672
-645.593 611.823 668.55
-492.397 715.367 748.94
-469.865 711.874 786.389
-625.494 625.561 650.786
-641.113 615.208 661.954
-493.185 661.776 819.734
-625.004 640.015 644.463
-544.392 660.452 526.653
-462.854 672.689 641.714
-510.932 492.869 329.571
-411 677 676
-523.482 525.034 344.532
-444.307 643.276 717.623
-442.658 677.518 658.802
-626 726 775
-436.887 644.616 685.147
-459.936 672.811 699.409
-665.066 644.345 655.555
-476.678 722.122 763.663
-485 709 720
-417.15 647.095 729.168
-625 671 823
-465.743 658.354 704.439
-512.64 653.548 671.595
-645.774 692.92 780.49
-561.663 620.341 681.876
-506.419 669.434 806.187
-508.559 490.934 289.667
-458.247 636.671 657.027
-621.529 666.314 821.658
-487 653 804
-506.284 688.736 667.683
-432.68 623.296 678.192
-435.72 624.483 664.923
-511.132 539.115 349.115
-530 663 540
-462.941 687.42 822.121
-483 690 756
-492 661 790
-461 677 684
-478.237 709.078 731.123
-657 648 682
-672.379 642.154 666.817
-660.039 623.314 665.735
-518 675 667
-614.659 695.234 768.475
-459.048 668.256 703.155
-500.759 687.06 720.326
-481 682 753
-474 667 657
-610.651 667.622 817.986
-407 662 695
-490 538 343
-599.237 709.396 812.075
-610.965 632.025 644.794
-471.926 615.392 672.557
-621.452 699.18 739.246
-613.311 694.145 754.953
-537.511 534.806 363.99
-509 720 740
-484.843 647.911 644.728
-598.466 706.996 811.081
-507 509 291
-625 665 655
-504.881 506.808 305.854
-488.092 704.548 729.733
-530 627 421
-490.676 660.018 783.066
-516.808 551.746 383.592
-503.637 658.818 670.862
-496.505 721.568 717.985
-469.145 706.842 795.021
-451.365 681.153 682.7
-481.395 712.211 764.949
-619.291 697.482 742.541
-448.101 638.158 695.996
-569 677 645
-613.11 664.981 802.636
-520.478 505.293 320.956
-495.083 698.295 763.549
-495.709 720.25 725.645
-496.596 684.775 714.646
-626 699 823
-442.751 664.276 728.783
-463.437 646.293 651.568
-540 618 413
-532.959 674.259 557.238
-466.448 677.807 669.186
-606.312 682.022 802.431
-464.926 688.462 755.445
-535.044 495.998 342.794
-412 660 673
-445.15 614.221 680.104
-433.99 667.38 655.207
-438.286 684.907 705.087
-453 621 690
-676.556 639.395 670.858
-454.715 621.171 663.269
-508.26 686.35 731.939
-495.899 681.834 819.812
-669 653 678
-455.599 688.572 748.007
-498.586 718.838 735.632
-495.933 720.322 718.961
-531 661 529
-507.164 491.264 288.041
-418 636 696
-516.806 522.996 333.318
-460 627 660
-646.742 691.481 782.661
-402 640 676
-634.056 670.714 772.046
-484.448 645.772 650.906
-473 705 733
-513 490 288
-655.021 651.19 652.567
-444.751 684.037 678.56
-488 690 818
-494 705 777
-541.288 674.71 567.129
-509.703 674.989 772.701
-485.712 713.429 758.887
-418.111 647.618 715.346
-482 666 756
-471.133 674.871 739.87
-422.836 678.057 710.45
-496.206 673.806 767.338
-618.075 627.457 646.674
-518.948 502.576 303.291
-529 539 370
-508.722 523.055 351.064
-612 674 780
-486.754 718.527 777.28
-540.223 653.351 500.329
-463.024 698.295 788.15
-443.41 685.01 670.924
-503 559 377
-533.172 656.927 495.245
-640 628 654
-632.665 662.566 818.11
-483 666 823
-535.87 648.163 465.266
-490.079 720.632 768.302
-630.174 613.068 673.213
-506.929 630.844 400.882
-542 509 352
-520 543 356
-477.671 665.937 686.398
-497.273 667.003 760.495
-484.522 683.464 739.876
-468.966 610.993 674.122
-639 645 649
-466.74 676.103 689.492
-501.15 676.248 773.642
-651.889 626.12 660.993
-543.029 513.69 355.082
-500.387 691.133 729.864
-487.712 681.146 730.132
-469.794 674.232 674.93
-524.021 501.599 300.989
-472.271 631.659 672.008
-531.913 538.147 359.332
-421.089 629.849 672.332
-439.686 679.56 715.485
-497.594 504.737 306.489
-509.31 506.305 315.619
-615.01 695.498 766.878
-516 679 772
-452.728 610.469 673.853
-547.687 659.594 541.022
-497.874 717.067 758.7
-656.231 648.892 660.898
-476.184 711.515 788.069
-463 664 705
-460 627 683
-468.512 678.613 663.192
-607.295 702.439 781.925
-622.352 716.583 748.863
-498.534 706.921 782.708
-484.315 671.862 774.209
-568.387 650.342 667.877
-470.144 666.927 659.998
-617.325 687.731 561.322
-479 666 746
-605.853 684.517 782.984
-643 615 662
-541 513 355
-637.755 681.335 822.347
-642.603 630.477 667.636
-526.299 660.382 517.27
-495 717 740
-471 673 681
-418.525 634.249 671.417
-505.86 512.915 298.852
-487.131 707.829 800.946
-626.845 675.993 768.699
-620.067 713.486 744.631
-610.107 666.759 491.904
-568.639 649.227 667.49
-429.033 641.578 708.928
-618.478 651.425 641.54
-499.971 682.453 792.943
-631.097 634.173 644.663
-481.693 666.333 682.643
-548 655 620
-505.973 534.688 350.512
-412.683 651.829 722.854
-509.695 680.557 753.46
-457.013 640.322 681.566
-571 653 477
-643.657 681.165 810.564
-505.131 656.576 670.18
-647.868 675.273 784.583
-493.912 681.012 767.086
-611.586 692.35 778.903
-473.86 715.24 771.298
-505.998 493.864 289.739
-614.288 675.487 822.346
-489.503 720.71 790.961
-653.854 633.903 676.514
-546.448 680.038 650.06
-453.269 609.485 671.681
-538.329 658.955 492.144
-530.753 667.354 520.916
-484.496 716.518 773.855
-503.63 503.766 332.526
-501.295 686.722 799.927
-427.206 668.154 738.119
-449.319 615.477 681.657
-517.19 542.345 368.198
-525 671 543
-532.219 647.714 455.179
-628.352 683.662 758.772
-465.922 613.521 673.576
-514 549 379
-483.287 657.071 781.877
-479.073 674.967 755.041
-665.123 632.809 677.704
-641.753 710.144 793.96
-485.889 692.001 744.58
-642.623 714.2 765.729
-471 677 823
-633 636 666
-518.662 501.478 312.695
-612 690 561
-543.727 655.343 511.245
-413 664 717
-618.621 619.248 662.977
-649.199 651.403 664.24
-605 699 808
-403.056 641.276 674.533
-511.644 680.289 774.193
-472.695 651.218 808.522
-497.08 711.65 729.915
-612.521 694.948 759.615
-442.695 658.543 702.605
-463.812 655.148 674.75
-514 644 675
-432.118 649.663 716.154
-495.043 695.562 814.365
-503.35 678.296 806.459
-478.211 657.87 657.454
-463.215 654.186 640.462
-414.848 631.429 665.607
-607.735 685.818 783.355
-513.402 506.991 295.844
-526.224 658.772 486.517
-539 649 526
-543.949 671.036 647.278
-461.776 660.9 815.043
-471 617 680
-501.265 669.66 761.004
-620.08 727.168 808.061
-663.552 620.729 670.115
-518.464 549.543 388.089
-406 658 675
-451.586 684.41 764.507
-531 533 354
-419 639 717
-617.394 619.722 665.965
-497.533 706.905 778.621
-432.698 653.659 705.851
-494 531 346
-518.594 508.737 336.43
-597.934 710.617 806.995
-533.004 632.782 435.15
-605.209 701.883 820.694
-605 705 798
-427.038 644.264 714.165
-512.281 694.678 766.814
-519.374 684.191 766.818
-450.275 682.48 693.521
-624.328 718.444 754.221
-669 647 657
-421.122 640.799 701.066
-423 663 662
-472.262 679.512 662.935
-445.287 623.614 685.075
-644 638 646
-481.825 678.354 754.248
-507.146 531.354 342.546
-434.089 637.706 657.038
-629 624 675
-631.188 665.191 794.065
-639 690 757
-531.724 650.846 473.684
-417.396 642.807 714.161
-501.236 677.932 773.34
-471.14 714.112 767.351
-499.923 669.638 751.272
-614.54 704.682 764.393
-494.736 686.089 759.143
-493.438 502.101 322.366
-517.058 488.078 303.14
-620.306 625.146 665.22
-632.765 630.9 646.955
-468.905 672.315 674.452
-489.745 673.163 738.461
-676.845 635.293 662.178
-496 727 781
-499.21 526.773 337.022
-535.964 519.049 352.725
-470.264 620.787 674.692
-478.064 708.718 803.926
-503.463 687.437 714.279
-518.326 685.317 659.466
-489 559 390
-535 653 463
-470.465 663.855 658.455
-535.811 654.36 516.816
-428.786 679.402 659.595
-625.113 673.624 822.235
-628.778 718.754 750.842
-494 724 788
-528.668 665.857 545.556
-513 649 671
-640.041 702.412 764.587
-523 557 383
-497.793 660.64 817.038
-654.112 615.731 665.003
-502.156 673.087 769.294
-543.785 543.867 362.704
-463.601 658.673 638.998
-494 727 772
-661 652 654
-552 678 651
-523.388 537.136 354.874
-628.013 683.068 751.098
-509.067 552.069 377.792
-603.172 677 816.883
-520.729 510.248 331.87
-495.597 720.027 751.205
-450 637 695
-458.401 645.986 640.805
-481.622 667.138 663.089
-416.058 642.585 686.472
-417 638 692
-436 679 713
-452 688 762
-431.833 656.785 655.807
-425.832 659.913 660.55
-409.571 646.232 704.916
-530.869 666.199 490.005
-544.33 656.694 543.8
-502.959 686.466 771.294
-538.553 674.367 561.789
-508.081 513.58 324.162
-668.003 649.182 666.627
-494.779 728.319 721.735
-528.923 643.02 445.769
-531.502 665.075 526.309
-667.301 637.395 677.525
-494.951 688.134 782.342
-480.741 655.98 789.103
-501.384 721.94 743.287
-644.382 621.83 660.066
-453.495 688.86 666.387
-629 692 748
-508.927 696.722 766.747
-495.932 696.657 718.798
-411.882 644.865 698.77
-611.562 692.332 765.463
-533.997 648.037 526.395
-515.283 696.851 746.678
-513.094 705.387 747.753
-485.623 699.366 752.949
-539.84 663.622 533.56
-489.156 665.609 757.908
-453 612 681
-640.646 709.682 799.064
-526.695 524.697 347.472
-497.9 699.381 794.603
-503.958 707.706 759.768
-467.186 648.304 648.657
-447.957 678.149 797.945
-471 676 684
-471.569 678.453 655.946
-487.841 705.635 753.07
-490.583 694.15 779.75
-644 633 651
-459 673 823
-638.083 706.504 753.865
-572.776 647.572 664.503
-616 616 655
-506.273 706.581 768.026
-469.223 712.208 790.892
-464.999 665.961 782.563
-418.386 680.674 681.994
-634.211 637.23 664.464
-441.623 618.549 687.128
-538.659 496.129 286.302
-626.586 719.245 753.436
-434.605 629.369 662.645
-454 689 745
-462 681 669
-453.992 658.966 715.624
-642.048 702.833 765.32
-469.2 642.307 642.002
-627.481 713.872 733.517
-519.629 517.023 351.745
-462.781 688.159 820.249
-603.34 684.487 817.48
-480 695 753
-566.302 617.886 681.213
-612.681 674.594 768.77
-518.492 680.168 669.091
-484.352 696.178 818.298
-610 717 789
-628.236 724.211 772.876
-434.566 672.887 652.013
-500.122 500.995 309.325
-517.913 649.324 672.52
-515 546 385
-467.925 670.599 773.836
-502 512 334
-537 618 410
-504.678 666.889 800.474
-521.749 485.062 294.422
-463 619 676
-476.261 664.275 690.498
-497.849 698.325 717.435
-627.4 666.387 797.212
-453.728 611.044 669.729
-534.187 675.166 555.592
-498 659 817
-506.888 554.806 379.851
-469 711 777
-509.136 679.834 741.525
-584.673 637.098 683.806
-639.168 676.075 760.443
-637.984 680.738 756.804
-474.035 714.611 776.957
-472.52 643.064 675.437
-503.366 516.724 293.555
-449.988 619.775 664.937
-529.606 677.229 555.794
-429.558 647.404 657.306
-471.523 685.94 822.436
-431.048 648.872 722.664
-497.69 721.569 771.498
-463.958 668.271 784.534
-449.093 690.724 666.723
-648.384 679.346 795.851
-533 684 564
-475.111 674.631 643.444
-473.709 636.362 645.002
-627.111 725.184 796.488
-516.881 682.562 758.256
-515.494 692.373 757.828
-611.787 689.454 774.024
-544.163 533.547 373.35
-603 714 805
-537.644 646.01 471.449
-560 663 648
-540 648 517
-547.463 669.665 565.476
-457.842 645.548 653.435
-613.768 717.889 820.971
-531.378 672.419 547.17
-494.581 725.271 770.062
-670.692 645.593 666.483
-470.298 677.023 745.364
-623.191 723.106 766.795
-406.995 662.047 677.913
-640.614 689.392 816.183
-599.289 670.385 684.548
-453.136 676.572 766.277
-519.17 677.24 665.673
-511.015 675.779 757.223
-508.352 521.526 297.527
-627.27 648.285 645.113
-495 703 798
-457.48 678.753 759.511
-607 682 567
-618.892 700.165 822.996
-500.236 668.981 756.498
-431.379 648.944 719.639
-483.615 668.917 675.525
-496.917 508.922 329.495
-490.387 696.688 814.495
-460.987 695.018 785.949
-530.178 657.016 471.74
-468 699 815
-476.361 709.645 749.349
-457.715 671.866 779.17
-515 697 763
-529.675 504.241 331.071
-612.672 663.585 813.562
-511.807 525.194 337.428
-487.235 690.689 757.323
-526.372 663.258 661.228
-532.474 530.9 354.703
-489.836 692.197 773.338
-475 669 758
-506.334 722.799 737.154
-486.991 719.605 785.723
-459.899 692.837 754.812
-462 665 782
-550.949 672.436 638.263
-466 712 744
-631.276 720.102 764.143
-528 539 356
-491 672 766
-527 523 351
-409.653 665.387 680.257
-538 667 562
-531.264 661.078 537.66
-498.072 655.018 808.972
-535.665 650.499 476.835
-419 638 690
-445.118 637.23 692.685
-461.826 647.176 635.919
-648.829 617.778 662.821
-533.167 521.064 352.719
-504.756 678.414 811.504
-441.06 617.614 684.025
-460.687 664.936 706.508
-489.377 666.678 746.648
-475.692 656.93 800.639
-446 661 726
-469.511 657.542 796.601
-445.73 676.924 803.476
-540.056 655.683 504.724
-513.74 496.64 304.245
-639 717 774
-417.458 661.319 678.494
-632.075 646.354 649.612
-505.987 666.823 801.936
-538 502 345
-520.736 681.26 653.156
-459 682 820
-533.542 675.582 573.024
-628.8 665.623 801.047
-535.786 522.171 358.31
-514.161 512.536 340.36
-656.67 625.954 664.486
-523.991 540.735 366.412
-499.695 667.869 817.451
-649.158 651.713 651.51
-520 696 752
-414.602 664.335 728.032
-541 625 424
-520.377 496.705 324.277
-616.055 704.657 744.182
-667.331 654.676 658.802
-469.139 626.013 666.627
-632.193 697.67 823.477
-465 651 688
-478 644 634
-488 502 319
-471 648 673
-511 488 291
-468.413 671.676 764.931
-503.404 679.362 767.765
-534 664 557
-532.889 682.039 560.55
-487.377 653.053 816.383
-609 716 795
-466.463 647.137 673.503
-612.714 696.495 823.124
-494.52 678.033 726.618
-486.842 719.173 787.061
-672 646 664
-650.737 640.764 674.25
-608 689 783
-615.311 632.774 446.467
-638.336 714.389 783.141
-476.035 674.386 654.868
-440.485 658.597 698.902
-542.639 656.687 537.763
-506.869 556.376 382.376
-451.24 673.973 779.67
-482.612 678.515 757.151
-642.787 677.987 782.655
-460.765 648.778 684.848
-509.847 682.626 656.355
-618.792 686.659 746.878
-533.506 539.706 370.238
-444.268 670.822 809.515
-422 655 662
-498 673 734
-426.705 676.555 713.905
-455.289 613.8 667.001
-494.348 661.126 680.951
-503 491 308
-613 638 646
-540.424 661.67 529.025
-502 712 784
-670.191 649.798 681.543
-436 647 702
-478.033 641.43 667.066
-499.033 696.254 764.394
-505.013 691.054 671.782
-497.075 719.47 735.534
-631.995 634.631 664.892
-469.087 669.085 679.603
-493.263 720.16 789.637
-510.941 511.658 293.442
-441 654 686
-490.574 653.928 815.198
-436.675 616.84 672.62
-420.393 666.445 674.236
-536.529 638.583 675.105
-535.809 672.877 555.757
-529.53 488.901 286.809
-637.804 623.131 657.907
-653.529 622.036 664.151
-564.268 664.062 655.679
-624.558 721.306 765.642
-539.593 641.008 449.028
-463 661 792
-453.03 679.275 697.824
-495.176 533.395 347.237
-586.999 640.65 681.961
-460.619 649.964 683.408
-482.137 672.056 671.842
-464.579 649.316 645.765
-614 711 757
-522.648 498.034 311.963
-603 674 810
-639.093 711.943 758.164
-471.119 624.843 669.019
-475.539 656.948 795.693
-653.657 646.753 677.472
-435 654 743
-487 718 793
-661.006 653.325 657.317
-654.312 624.302 662.305
-511 508 303
-460.785 608.57 676.635
-435.309 647.715 740.436
-619.582 723.872 777.13
-605 673 817
-498.491 665.66 818.735
-494.816 499.486 323.151
-619.097 713.784 746.3
-501.485 715.418 785.778
-528 650 456
-559.152 528.599 367.565
-494.945 716.905 744.315
-412.182 677.584 676.043
-500.019 718.612 771.976
-445.749 666.96 817.052
-542.488 662.322 518.568
-610.691 682.836 759.616
-496.261 535.492 346.548
-502.849 677.925 807.026
-651.676 619.72 673.72
-472.815 656.842 789.655
-602.99 680.142 797.343
-509.168 554.142 374.399
-498.327 674.636 734.634
-457.714 628.782 678.801
-641 690 762
-540.988 661.646 526.233
-465 638 644
-671.442 641.538 658.586
-454.072 648.156 649.792
-503 691 709
-495 689 817
-466.916 706.019 781.071
-440 637 691
-603 708 789
-466.181 669.054 762.682
-439 668 731
-501.233 695.563 725.412
-475.895 666.984 745.608
-623.002 716.774 757.339
-617.964 610.373 670.398
-519.283 516.034 330.979
-471.158 637.228 645.915
-516.993 502.521 337.711
-495 667 668
-460.861 645.398 639.777
-436.42 650.153 697.753
-455.148 655.437 687.894
-427.973 663.696 747.75
-455.414 681.335 694.048
-504 714 752
-508.146 556.84 378.448
-515.057 693.281 761.568
-518.985 687.531 661.404
-643 712 777
-495.958 691.511 803.377
-609.195 680.163 763.627
-468 709 776
-471.041 643.958 654.98
-462.088 680.487 693.549
-481.373 659.08 689.84
-512.916 677.878 759.761
-516.733 488.979 315.945
-434.028 650.432 691.823
-481 687 763
-462.298 650.128 646.326
-488.973 687.911 761.351
-490.232 659.396 681.9
-473.462 670.152 662.366
-449.852 684.758 662.626
-448.835 681.883 801.766
-501 655 810
-412.146 641.689 673.267
-632 728 779
-459.506 692.895 752.421
-425 647 743
-482.883 705.242 739.484
-466.022 623.469 665.86
-631.43 711.908 735.93
-473.678 664.468 693.145
-497.584 686.946 719.264
-465.231 670.063 822.569
-646.119 646.326 666.474
-649.571 616.07 662.489
-607.448 702.125 820.171
-488.746 673.01 763.15
-428.265 650.608 739.198
-515.548 487.841 292.969
-643 713 787
-643.795 616.498 663.768
-618 626 647
-632 726 777
-500.776 509.96 318.736
-631.856 708.205 734.833
-611.568 693.295 752.762
-441.291 633.725 692.016
-634.847 718.406 740.99
-669 642 658
-518.036 503.853 301.946
-660.459 637.34 682.62
-639 678 759
-456.013 694.392 775.98
-486.522 707.479 761.687
-477.844 657.904 820.909
-515 532 360
-467.1 654.676 813.205
-426.469 652.75 731.338
-546 535 359
-487.008 724.235 713.123
-632 719 743
-502 668 681
-431.749 675.719 654.833
-499 607 380
-469.879 625.995 667.4
-456.962 666.656 823.253
-439.581 683.847 668.542
-495.024 687.887 790.146
-409 636 669
-415.265 680.963 695.185
-454.341 689.95 766.861
-496.017 529.177 339.301
-469.415 652.692 640.24
-542 655 541
-467.418 673.537 737.889
-501.401 683.194 811.395
-629.334 718.057 741.251
-473.327 674.282 640.144
-459 662 694
-400 652 680
-520.162 493.781 327.679
-490.919 664.693 664.547
-441.643 690.525 705.398
-515 516 349
-471.699 666.528 654.297
-438 647 730
-441.269 624.171 663.746
-547 679 654
-625 699 735
-444.303 655.611 709.876
-478.567 660.439 656.871
-626.538 608.736 671.551
-466.847 640.551 645.357
-615.334 718.535 800.604
-469.508 658.195 821.607
-469.517 624.886 665.554
-630 683 823
-610.042 666.291 803.423
-655 649 652
-565 655 663
-548.579 525.079 363.629
-602.309 697.498 818.499
-672 630 663
-510.299 676.932 780.501
-503 511 303
-470.381 690.874 821.326
-448 656 705
-484.13 677.451 764.248
-508 507 290
-428.072 680.156 697.627
-454.41 682.171 653.393
-464.888 684.923 823.225
-491.842 665.683 820.189
-449.984 620.519 664.495
-619.325 725.644 804.634
-488.023 668.047 668.127
-472 714 730
-475 675 747
-523.175 493.988 335.262
-636.13 625.304 669.156
-468.335 705.706 795.412
-506.433 507.339 320.838
-513.438 552.406 365.179
-515 684 775
-509.755 540.482 357.258
-419 637 710
-426 624 674
-528.641 521.728 350.319
-447.34 668.684 798.586
-417.577 642.775 729.935
-447.32 680.278 778.762
-629 664 799
-538 536 364
-526 543 352
-432.363 676.088 710.599
-500 689 709
-418 665 673
-606.078 709.05 792.776
-635.288 719.796 785.121
-456.676 680.018 685.575
-519 683 666
-463.532 699.361 798.6
-421 624 668
-476.287 639.847 666.08
-469 710 775
-546 533 357
-652.78 631.212 674.308
-552.771 676.528 621.9
-454.167 633.475 658.309
-544.616 534.925 374.897
-426.102 685.396 669.512
-510 678 747
-486.27 729.836 719.113
-504 679 797
-496.881 684.415 817.078
-461 692 806
-506.269 512.143 298.655
-632.717 620.226 656.413
-624.442 721.608 766.117
-474 643 655
-482.159 667.202 672.975
-496 663 683
-560 660 640
-625 714 733
-499.872 507.454 306.877
-536.834 627.22 420.673
-611 646 696
-491.982 706.251 779.206
-609.289 683.469 780.947
-653.052 652.133 653.54
-510 682 732
-645.16 697.519 786.861
-476.928 724.296 724.669
-472.039 644.306 633.344
-472.255 622.375 676.532
-459.429 666.806 790.781
-472.777 675.237 724.168
-558.15 617.778 682.31
-417.532 633.79 666.408
-628.971 659.727 654.713
-654.909 641.091 650.417
-631.071 703.144 740.626
-469 675 722
-439.079 686.407 708.847
-477 721 722
-417.242 658.385 727.296
-466.127 652.966 627.503
-639.356 640.852 645.297
-517.654 679.115 663.678
-464 700 804
-673.16 632.291 662.305
-534 650 524
-501.232 527.823 337.062
-490.917 668.747 760.217
-489.25 675.163 821.426
-555.771 664.001 653.607
-570 668 645
-472 652 641
-676 637 673
-634.295 720.206 767.471
-526.307 495.944 283.741
-440.711 683.007 714.515
-664.218 642.966 649.248
-640.64 643.452 646.833
-631.642 632.967 646.071
-606.136 704.706 787.222
-483.533 667.056 675.044
-449.764 679.595 661.153
-473.537 660.622 781.266
-423.578 666.56 665.585
-509.56 497.706 334.359
-440.002 630.493 685.069
-539.458 658.611 527.231
-469.619 658.435 799.418
-478.67 702.381 817.176
-610.845 681.844 761.422
-528 633 438
-543 668 647
-504.028 529.832 336.235
-453.806 673.543 785.915
-405.952 661.998 684.622
-677.052 636.719 661.901
-468.995 668.518 823.341
-517.995 489.905 288.588
-530.291 498.917 341.624
-602.922 673.281 813.42
-499.739 502.169 309.798
-598.405 707.66 813.862
-431.926 683.076 685.303
-501 511 335
-525 505 344
-647.72 686.798 780.604
-458.15 680.189 691.858
-502.342 716.624 781.937
-436.665 638.907 655.522
-529.204 483.963 291.625
-499 701 717
-635.737 616.85 672.225
-511 660 680
-636.329 646.78 652.782
-604.317 690.987 812.994
-510.481 492.885 330.069
-532.205 673.014 544.168
-503.316 679.701 768.885
-493.424 530.056 340.784
-642.612 679.33 772.076
-441.146 656.451 730.543
-510 697 748
-436 672 730
-511.554 515.762 344.57
-571.096 656.228 664.571
-537 681 578
-628 696 748
-416 626 666
-493.768 695.145 784.606
-438.946 625.739 685.485
-479.151 679.94 750.597
-631.147 693.969 751.455
-458.027 676.992 763.733
-429.633 624.121 665.919
-439.061 633.731 691.128
-505.023 510.679 304.214
-404.623 641.907 673.964
-495.677 708.136 725.285
-513.888 496.124 330.861
-510.666 519.609 331.928
-537 646 443
-549 533 372
-647.28 643.498 650.054
-408.637 659.273 694.84
-480.709 648.195 661.745
-642.972 644.917 652.217
-481.084 712.281 756.492
-628 702 731
-524 618 398
-602.917 683.716 785.373
-632 608 671
-629.47 704.82 719.582
-548.699 659.072 535.898
-487.538 656.454 686.432
-483 680 722
-604.922 697.291 810.238
-535.782 654.938 546.217
-644.249 649.789 653.326
-542.116 642.078 449.193
-409 643 696
-494.225 497.402 315.288
-522.789 508.712 345.524
-410.513 658.472 669.02
-472.141 662.857 695.955
-485.145 681.871 756.863
-505.124 668.427 799.724
-481 670 632
-457.138 648.824 649.921
-447.133 677.735 797.443
-490.819 653.704 805.972
-532.301 676.322 552.737
-537.228 671.17 546.916
-657.324 650.25 657.013
-413.348 675.475 699.253
-475 650 647
-444.87 656.831 724.848
-453 671 706
-481 707 811
-663 656 664
-482.824 668.063 759.655
-490.769 660.286 819.135
-667.245 635.223 684.443
-475 646 629
-534.614 634.319 442.43
-663 651 675
-480.024 673.106 632.54
-638.901 610.651 666.182
-479.419 663.382 653.537
-643.434 644.894 658.597
-417.843 644.59 664.051
-481.266 657.384 653.82
-445.909 677.403 656.653
-455.754 691.95 758.764
-609 716 786
-544.06 520.474 356.828
-491.628 712.1 719.861
-429.242 653.987 729.826
-447.767 647.993 686.52
-484 734 728
-609.869 716.243 797.643
-461.98 650.467 649.316
-464.929 695.708 751.272
-490.699 720.559 788.4
-532.553 651.537 507.966
-410.684 648.021 729.477
-465 663 705
-508.845 509.154 318.258
-534.409 658.294 494.901
-483.6 652.992 814.468
-642 675 822
-496.033 706.053 724.918
-617 608 672
-503 631 394
-643.463 667.226 792.658
-610.252 686.07 800.612
-481.394 670.227 652.095
-423.523 682.013 671.453
-476.453 648.293 657.178
-452.789 678.016 652.871
-510.292 699.297 768.041
-457 701 762
-505.689 537.368 352.475
-513.59 555.463 377.237
-496.035 700.31 801.374
-480.317 661.277 652.4
-566 667 640
-545.959 671.516 567.009
-487.701 689.344 760.44
-410.33 667.327 706.844
-436 650 724
-607.952 666.352 813.296
-563.786 651.796 666.198
-499.482 691.376 796.26
-614.509 678.039 822.172
-541.295 654.412 532.07
-520.75 521.959 338.787
-628 720 819
-506.939 673.912 766.897
-412 637 698
-497 687 675
-447.896 644.282 693.876
-437.263 681.098 718.05
-536.995 653.791 528.992
-475.779 721.307 750.813
-521.286 490.602 331.557
-639.367 626.153 667.176
-635.745 708.426 805.41
-557 671 646
-617 707 744
-670.019 647.875 658.112
-453.297 667.074 706.874
-604.978 685.593 787.898
-655.446 618.401 671.84
-641.479 633.008 651.622
-670.099 649.874 661.352
-533.199 651.82 502.434
-451 666 642
-492 696 780
-490.473 688.885 760.573
-412.349 628.525 667.159
-522 537 369
-482.466 715.273 776.785
-501.713 681.359 783.874
-495.26 664.946 784.663
-637.296 710.338 805.403
-474.772 672.486 728.495
-628.794 616.78 662.66
-465.94 632.839 674.36
-448.667 686.324 665.395
-551.374 545.511 363.457
-531.789 629.661 431.69
-472.981 673.79 648.93
-457.194 684.291 811.137
-529.932 521.859 350.8
-474.85 678.851 663.13
-532.732 517.57 356.814
-457.664 679.304 819.387
-477 643 682
-416.344 683.497 691.681
-508 708 750
-488.427 730.855 731.611
-468.484 640.099 684.205
-470.323 697.896 818.572
-475.569 683.874 821.768
-535.777 681.174 594.48
-470.126 713.446 771.188
-517.608 651.302 673.686
-624 622 674
-652.6 622.371 661.688
-608.853 693.887 804.669
-666.306 651.582 667.338
-631.985 691.148 822.801
-543.683 654.526 507.264
-532.167 600.706 391.57
-445 643 715
-544.676 667.383 562.214
-665 627 674
-458.082 683.156 760.739
-567 677 643
-476 659 822
-464.751 619.053 668.846
-601.311 681.3 812.836
-472 618 673
-439.437 665.266 650.783
-484.508 689.136 817.405
-497.211 637.047 654.728
-474.116 719.77 757.838
-653.653 638.636 651.2
-445.841 678.225 664.813
-508.455 679.228 784.283
-524.414 502.74 338.305
-479.842 662.615 772.852
-506.851 683.61 772.441
-524 533 361
-481.618 658.692 639.778
-540.909 666.414 652.547
-430.157 682.39 679.474
-499.643 683.305 816.63
-502.082 538.548 351.447
-527.951 517.495 354.528
-566.768 660.426 659.816
-539.349 650.866 545.302
-596 711 805
-490 695 772
-497 509 304
-427 671 725
-500.222 655.058 813.015
-536 540 385
-496 640 654
-510 654 669
-412 662 725
-538.381 647.666 463.714
-656.382 647.802 669.993
-519.507 501.477 323.966
-514 556 365
-452 627 686
-512.862 647.508 672.272
-626.348 709.177 721.687
-415.642 653.954 718.635
-523 545 386
-511.083 693.446 765.049
-505 673 793
-473.975 662.701 694.487
-522.386 501.434 316.896
-437.739 652.383 720.803
-439 689 702
-508.639 531.768 342.661
-516.994 504.44 335.248
-446.965 684.58 775.693
-408.733 650.254 708.658
-509.621 676.829 782.478
-630.222 723.258 783.599
-618.418 698.425 743.937
-502.654 677.745 793.295
-529.015 637.708 433.285
-524.52 679.064 653.778
-623.385 682.809 756.84
-465.213 637.22 655.639
-547 681 623
-519 688 659
-486 707 805
-443 655 688
-506 509 314
-492.381 721.614 765.914
-607.832 681.367 800.872
-625.651 625.761 649.952
-665.391 650.548 681.466
-493.658 495.399 320.381
-607.837 658.491 489.222
-607.986 690.561 700.658
-649.259 614.471 670.915
-458.391 667.141 790.314
-408.829 629.891 668.751
-614 661 491
-509.143 553.287 388.207
-469.395 653.657 810.742
-420.018 644.393 688.619
-561.244 616.912 681.414
-498.785 721.553 772.69
-556.695 665.359 659.208
-608.444 669.197 798.108
-448.543 658.285 682.142
-501 722 741
-501.626 679.29 687.409
-542 660 528
-508.743 504.685 319.275
-478.796 651.16 644.81
-665.447 639.65 653.45
-486.86 731.033 732.156
-673.163 635.204 676.381
-465.642 666.989 688.346
-506.176 674.792 787.062
-502 530 337
-494.111 691.221 815.117
-509 686 724
-505 672 775
-476.363 669.87 768.284
-539.25 649.436 531.888
-417 683 683
-604.054 684.372 808.547
-463.069 678.671 674.177
-545 659 520
-503 652 676
-612.365 709.375 759.059
-479.342 665.115 644.848
-638.009 636.958 665.451
-522.598 533.732 356.625
-474 644 653
-523.365 513.009 347.836
-439.257 611.943 676.174
-533.448 669.95 539.971
-504.949 689.474 725.198
-466.107 634.907 675.002
-443 688 670
-644.745 650.567 651.577
-425.191 681.453 679.696
-469 617 678
-470.112 717.858 751.335
-602.62 687.19 818.031
-537.026 682.806 584.146
-536.872 657.323 475.491
-549 523 358
-542.273 658.064 508.605
-641.841 613.77 666.108
-637.426 618.719 668.813
-481.849 703.186 814.921
-417.549 641.672 673.204
-609 611 665
-556 682 636
-475.946 708.637 714.879
-531.693 650.914 480.442
-470 662 823
-543 652 483
-561.575 663.881 641.04
-532 664 519
-447.514 690.133 664.536
-485.183 731.895 748.271
-442.711 675.188 710.636
-635.75 719.196 739.57
-609.646 683.65 821.832
-502.487 512.124 296.794
-477.366 668.888 651.723
-431.146 665.056 743.5
-532.612 657.299 543.185
-463.692 617.828 673.064
-521.688 511.422 296.517
-472.04 663.788 658.922
-470.499 675.271 649.919
-412.604 648.278 666.54
-481.833 683.851 764.11
-538.579 506.552 352.188
-432.879 676.699 708.85
-644.462 700.696 772.802
-512.266 492.971 290.461
-623 630 657
-496.182 676.093 764.572
-458.476 675.714 773.778
-508.747 495.429 288.711
-440.021 679.409 712.487
-535 627 427
-487.548 705.606 800.336
-457.622 653.705 711.019
-629.743 727.587 782.32
-564 663 647
-501.097 697.085 722.649
-427.215 675.239 658.145
-610.241 687.45 765.214
-498.021 719.25 772.238
-427 644 659
-468.831 706.638 793.247
-612 720 778
-443.295 663.718 728.822
-632.922 617.843 659.434
-659.807 617.511 670.111
-622.134 717.62 761.832
-498.513 682.189 725.079
-626 729 807
-472.159 625.173 670.745
-456 670 783
-468.263 670.609 677.421
-459.576 681.516 659.252
-456.986 677.575 767.843
-631.562 668.046 820.875
-540.511 658.706 520.721
-539.367 529.633 370.219
-640.115 710.703 756.9
-511.15 498.483 335.342
-431.28 623.761 678.15
-448.806 662.275 716.024
-452.092 687.435 666.794
-648.298 615.092 663.658
-424 633 663
-637.278 638.541 663.29
-614.269 702.98 762.343
-443.79 620.016 664.409
-482 669 675
-408.562 650.683 668.648
-633.382 614.526 662.427
-411.105 634.638 668.579
-613.742 677.369 759.894
-546.315 654.264 478.847
-543.677 668.903 643.619
-611.503 666.761 794.62
-487.546 711.588 795.775
-476.918 705.956 807.378
-608.948 669.879 819.942
-442.527 615.581 685.917
-631.964 707.459 822.556
-511.154 678.52 756.948
-629 662 804
-427 639.664 707.559
-412.908 640.053 684.657
-601.085 679.985 674.641
-444.119 658.16 687.37
-478.416 702.851 741.792
-608 666 814
-629.395 716.822 814.503
-478.403 710.166 729.596
-471 649 633
-484.081 645.259 651.07
-481 665 750
-469.443 667.109 663.76
-434.213 683.223 664.164
-612.402 673.69 786.515
-636.948 626.234 672.948
-609.266 679.226 505.651
-419.425 644.961 733.174
-503.218 659.553 679.667
-630.354 682.197 757.037
-608 693 785
-530 625 680
-452.704 669.961 789.055
-442.45 664.816 728.405
-409.076 630.733 667.603
-612 653 687
-515 510 299
-502.734 495.401 309.928
-480.501 655.627 817.466
-634.433 722.052 786.555
-530 518 349
-538.452 538.066 358.435
-514 687.362 767.159
-634.653 719.595 748.235
-638.114 715.551 745.093
-482 676 637
-604 671 810
-454.878 640.42 685.469
-448.533 654.776 683.319
-645.781 667.572 802.138
-481.69 713.31 789.712
-418.504 641.574 673.08
-519.086 556.273 378.449
-603.857 693.651 820.7
-465 674 638
-617.251 609.467 667.374
-505.21 688.953 745.163
-520 541 352
-638.49 685.847 823.041
-503 536 345
-463.938 691.277 815.298
-403.428 647.613 690.082
-451 683 740
-516.086 643.686 675.963
-518.089 509.008 329.375
-508.325 623.661 393.467
-425.331 623.588 670.388
-547 681 589
-466.24 678.496 667.03
-498.3 684.335 711.859
-505 717 745
-533 496 291
-504.686 514.615 326.871
-491.347 707.612 748.423
-499 516 311
-660.538 654.828 661.127
-477.261 715.299 756.8
-540.527 661.268 512.829
-645.316 680.629 773.749
-494.643 557.949 390.11
-494.627 660.205 818.461
-494 709 721
-613.452 701.553 763.02
-517.289 494.687 333.953
-501 654 683
-443.481 688.311 684.859
-518.628 527.411 347.55
-520.317 493.159 313.487
-500.353 673.052 743.148
-466 668 748
-641.575 682.738 816.39
-488.625 695.619 755.959
-517.326 498.677 311.182
-459.679 681.036 668.572
-503 682 799
-633.534 715.981 799.704
-475.756 710.939 727.426
-572.818 651.025 665.602
-541 653 490
-655.306 633.964 656.97
-432.359 661.24 751.594
-482.283 680.227 821.467
-470.381 670.63 750.581
-465.359 662.138 787.118
-527 665 541
-668.366 626.143 666.209
-427.846 623.475 671.625
-650.301 676.799 781.13
-433.082 639.52 706.878
-496.806 731.653 727.812
-487.522 706.353 722.724
-535 539 384
-496.132 697.186 799.391
-498 719 733
-477.794 714.252 759.481
-612.814 677.815 775.649
-531 523 354
-538 674 578
-535.004 520.364 353.677
-513.998 512.827 341.983
-615.729 709.901 752.215
-630.513 716.52 809.832
-416.159 628.849 666.459
-470.227 659.346 788.975
-414 631 667
-508 546 358
-430.294 636.025 661.79
-623.127 723.691 817.324
-428.724 648.076 657.014
-418.321 682.557 683.452
-457.664 694.751 777.684
-503.14 680.112 792.12
-672 644 696
-639.577 679.254 764.279
-433.242 649.499 741.162
-509.875 530.949 335.7
-509.105 512.113 293.1
-466.993 707.196 766.787
-418.316 643.534 691.846
-475.266 653.032 664.477
-625.625 722.231 769.834
-622.525 665.692 782.143
-472.679 676.269 731.293
-530 642 462
-516 507 295
-632.811 715.485 807.917
-487.227 703.293 803.677
-524.251 494.021 287.366
-508.466 520.708 346.045
-651.095 647.344 664.954
-522.227 497.489 291.291
-672 646 681
-484.761 714.779 764.702
-518.325 527.089 354.837
-646.723 678.012 780.01
-421.712 646.905 683.748
-476 713 773
-498.327 686.208 816.916
-663.324 648.32 683.509
-503.642 706.203 740.324
-413.375 672.876 673.655
-618.044 698.378 822.957
-505.488 691.449 670.379
-676 639 679
-444 648 686
-421.744 645.207 662.133
-483.364 707.788 804.089
-514.25 547.078 361.84
-646.313 649.88 665.6
-476.103 674.301 729.587
-492.615 701.37 807.274
-413.736 671.112 711.082
-539.77 651.712 532.639
-502.632 690.142 712.595
-643 693 765
-410.875 668.102 699.197
-531 662 514
-624.085 632.221 646.398
-486.67 693.015 816.648
-546 661 539
-532.19 663.945 504.319
-421.126 658.104 738.923
-462 706 763
-640.011 640.954 643.737
-468.887 664.753 687.915
-460.8 679.346 695.533
-535.408 504.425 350.433
-600.853 701.938 812.914
-471.134 676.556 638.537
-494.666 689.202 760.113
-489.842 713.174 746.373
-543.916 528.515 365.484
-433.729 618.041 676.154
-467 670 762
-629.219 713.968 822.692
-665.477 650.225 660.647
-470.02 714.4 739.907
-426 641 701
-651.336 648.727 657.979
-501.261 684.843 809.009
-490.158 700.262 810.197
-653.147 634.274 674.847
-621.689 680.298 822.989
-498.091 516.68 293.846
-415.462 662.446 668.408
-450.684 659.193 704.665
-623.363 609.719 673.512
-608.247 607.367 660.078
-452.598 681.377 805.981
-424.325 628.85 680.294
-617 704 751
-508.845 490.957 315.721
-476.596 676.425 722.442
-545.647 664.358 653.267
-634.487 671.844 823.124
-543 677 568
-491.211 713.924 762.05
-492.497 684.419 769.005
-431.528 625.003 663.502
-496.704 727.16 718.752
-457.929 664.537 690.16
-614.68 697.934 752.617
-637.906 650.146 658.753
-616.729 721.709 777.497
-465.421 674.031 681.846
-643.947 697.955 799.94
-443.509 612.352 674.962
-542 666 630
-608.863 671.608 789.966
-488 706 749
-516.413 504.609 302.042
-488 654 643
-493.826 680.108 770.038
-638 653 658
-522.107 492.431 333.157
-448.504 637.462 656.445
-621.397 624.07 652.924
-500.102 716.291 753.913
-459.659 678.293 758.842
-509.033 515.549 345.072
-646.5 677.025 803.774
-435.621 620.925 685.538
-420.965 676.031 710.31
-499.68 678.501 767.886
-504 679 803
-539 659 498
-510 515 299
-518.208 494.244 306.585
-667.185 631.113 661.364
-427.675 661.735 755.352
-533 517 354
-612.13 707.644 767.254
-492.258 724.293 777.892
-663 653 678
-484.113 702.348 814.032
-475.598 687.538 821.372
-480 682 749
-413.1 642.134 697.48
-616.069 682.625 822.902
-436.744 674.508 651.23
-625.332 729.792 808.706
-447.406 638.919 654.024
-608.579 685.434 798.339
-429.263 657.342 745.26
-620.613 697.292 822.833
-471.236 654.976 805.097
-421.043 632.568 679.967
-446.203 676.634 803.609
-538.844 515.103 353.206
-529.206 679.667 652.924
-519.859 492.369 333.152
-609.419 715.95 780.277
-499 720 740
-449 634 693
-529.088 507.349 314.837
-485.776 672.154 769.247
-532 484 293
-488.105 659.805 787.432
-461 698 788
-482.025 667.846 758.007
-438.457 622.998 686.638
-626.112 709.493 822.639
-609 677 822
-637.208 651.795 653.813
-543.583 671.592 562.801
-507.666 688.492 686.711
-492.261 688.673 734.185
-639.738 612.244 666.435
-611 681 756
-552.969 669.538 656.753
-572.154 666.082 648.118
-500.44 717.006 756.091
-510.691 556.421 374.008
-549.171 658.679 537.056
-460.99 610.286 671.838
-610 698 777
-595 641 689
-627.668 673.276 612.783
-485.537 681.124 758.288
-461.736 659.033 799.32
-418.483 682.119 686.623
-413.297 644.994 665.734
-409.734 653.415 714.962
-442 640 693
-508 549 364
-543 676 654
-489 681 821
-542 667 568
-476.709 700.506 743.211
-511.601 678.403 752.27
-627 729 806
-525.479 499.887 340.818
-446.551 640.622 692.273
-525.553 552.007 385.044
-465.547 674.083 678.857
-441 649 724
-466.924 676.277 691.876
-489.151 664.249 751.08
-510.407 677.234 744.605
-506.173 689.605 710.263
-466.799 679.225 653.375
-489.3 716.3 713.152
-678 630 674
-415.491 666.039 723.206
-523 499 314
-472.182 664.716 749.344
-610.057 666.598 796.359
-506.223 688 739.777
-531.716 540.805 366.406
-537 676 634
-484 700 743
-618.707 617.814 663.677
-624 677 761
-536.821 646.602 500.092
-653.007 620.217 662.103
-610 704 823
-622.323 631.279 646.87
-446.841 672.123 650.438
-534.277 656.505 474.249
-609.555 694.633 782.78
-426.217 628.212 665.309
-525.098 508.471 336.807
-545.748 666.855 649.628
-504.385 504.827 310.233
-417.417 671.818 679.958
-475.469 711.623 778.845
-481.282 651.816 807.545
-524.639 490.797 285.961
-456.335 681.347 671.498
-636.669 675.97 774.828
-512 535 348
-458.16 639.285 656.562
-519.365 516.641 330.82
-464.076 663.14 675.519
-442.616 648.071 723.325
-627.372 719.385 757.385
-611 611 665
-652.238 629.571 675.955
-608.666 693.034 786.113
-424 647 686
-518.309 495.185 317.716
-634.458 719.161 746.084
-439.37 679.63 713.471
-506 538 349
-538.935 644.696 466.136
-445 615 680
-439.086 620.237 664.996
-534.638 667.772 557.972
-472.056 686.278 763.92
-490.154 698.218 775.306
-530.085 674.835 551.531
-512.044 502.575 310.166
-616.579 691.203 745.074
-600.361 707.509 808.857
-541.739 651.086 519.6
-410.571 670.131 692.897
-631.662 718.389 740.007
-458.294 679.97 681.373
-494 552 363
-466.119 672.643 636.485
-485.577 651.794 809.283
-515.226 503.104 297.893
-608.506 709.648 821.618
-493.043 651.684 811.691
-440.286 684.55 675.062
-666.247 632.966 660.599
-440.332 686.495 690.291
-549.497 668.355 656.816
-423 646 713
-430.485 649.802 699.455
-490.822 642.7 649.935
-449.041 683.915 697.816
-507.912 503.636 313.211
-478 712 720
-485.567 719.033 780.655
-477 672 769
-461.118 664.904 787.366
-413.598 650.837 712.647
-489.9 502.529 326.473
-618.076 720.159 769.559
-630.358 710.002 823.016
-438 612 682
-518 683 654
-444 619 688
-614 708 759
-503 701 724
-423.8 628.375 679.346
-443.905 657.77 704.625
-441.183 676.995 706.55
-411.508 678.228 691.377
-656.955 631.853 658.194
-646.757 648.977 655.923
-463.781 678.795 757.685
-642.19 644.433 650.725
-483.044 697.261 816.702
-607.61 686.94 806.71
-639.272 715.237 754.668
-490.872 706.69 794.537
-421.791 678.009 705.643
-495.502 704.87 778.771
-475.694 699.213 746.323
-437.35 650.03 720.125
-468.683 672.418 758.584
-619.258 610.217 666.614
-485.918 702.671 810.537
-467 671 823
-623.953 723.871 771.84
-497.711 688.177 816.295
-645.802 627.127 669.622
-654.183 648.08 674.614
-479 713 783
-403.799 642.575 683.549
-442.074 671.639 723.211
-455.354 691.289 767.222
-441.904 633.167 656.849
-457.563 696.095 767.307
-605 683 807
-432.821 639.913 687.751
-529.558 673.312 555.74
-609 669 790
-489.017 714.049 713.092
-626.747 728.384 801.314
-614 700 759
-669.456 640.364 657.682
-542.004 631.525 430.311
-502 654 679
-453.869 687.993 760.017
-476.505 721.391 729.175
-604.755 693.59 810.315
-533.161 643.725 463.526
-432.681 649.602 656.427
-630.604 637.439 655.264
-482.823 647.968 647.05
-507.508 701.577 768.542
-488.415 650.032 641.983
-611.049 630.962 648.923
-424.556 638.278 683.626
-436.831 627.94 686.982
-462.437 681.093 665.387
-531 678 577
-412.442 652.58 724.548
-508 553 391
-514.467 623.812 403.266
-531 678 559
-483.375 688.235 758.779
-536.264 643.033 441.743
-602 712 787
-473 713 778
-487.964 708.047 797.957
-485.63 684.852 742.166
-611.378 662.292 491.904
-516 493 296
-490.216 708.068 748.14
-604.749 681.946 817.883
-480.635 684.911 763.424
-525 500 332
-499.307 513.441 298.239
-649.475 686.163 790.417
-525.262 498.276 341.557
-647.699 611.527 667.767
-527.036 484.805 292.892
-644.611 696.067 801.865
-474.411 643.967 680.863
-643.022 644.624 656.691
-673.497 642.82 686.474
-510.218 706.068 750.798
-495.372 498.904 320.546
-421.695 658.464 746.114
-425 647 659
-427.236 662.21 752.62
-625.298 659.225 653.834
-523.895 676.757 654.922
-456.621 653.115 687.153
-475.585 691.238 757.855
-463.958 689.283 819.174
-424.943 682.706 685.658
-437.385 633.198 689.355
-498.028 688.782 797.857
-531.225 664.021 537.388
-467.122 674.966 738.677
-446.574 620.69 664.744
-656 626 673
-640.835 635.877 665.365
-640.841 684.459 819.997
-535.533 679.37 569.624
-453.205 675.253 650.291
-540 634 425
-515.492 695.277 764.293
-667.881 650.273 665.226
-624 651 642
-463.514 686.789 823.393
-544.217 537.004 357.693
-484.626 692.55 751.943
-546 678 640
-605.473 684.356 808.634
-442.997 675.542 707.903
-644.329 682.059 810.932
-488 703 762
-471.127 660.638 698.386
-513.053 654.455 677.249
-544 668 646
-481.918 682.287 751.851
-619 701 823
-471.111 656.895 800.241
-514 690 769
-454 676 764
-433.364 651.008 741.37
-592 643 682
-488.585 678.901 729.128
-616.778 716.094 771.011
-444 660 727
-463.164 658.993 700.635
-624.315 613.433 664.605
-539 650 515
-492.08 714.523 719.506
-608.135 713.632 777.566
-611.957 678.299 767.523
-523.246 553.235 381.756
-529 667 494
-617.989 712.768 766.774
-483 680 733
-492.138 697.842 811.161
-451 655 686
-624.783 668.225 821.984
-476.347 677.098 668.811
-499.714 668.119 753.971
-631.96 727.868 781.209
-493.474 717.109 746.703
-510.009 707.897 751.538
-633 623 651
-454 675 763
-509.889 489.196 318.295
-433.955 682.274 697.984
-452.85 642.108 681.378
-501.315 718.633 736.137
-433.923 644.74 724.785
-500 495 318
-493 643 693
-657.854 645.216 656.233
-475 632 667
-602.009 697.404 812.832
-515 520 341
-501.917 552.186 381.577
-462 672 643
-527.255 508.307 341.668
-607.625 694.019 803.198
-460 648 686
-615.959 704.986 758.91
-474.711 703.367 814.114
-453.115 657.644 700.538
-655.817 623.928 673.81
-458.884 681.344 669.322
-401.345 641.977 678.716
-444.649 674.149 797.435
-449.707 622.512 662.382
-565.515 650.374 667.101
-467.145 684.176 823.014
-453.27 682.981 810.578
-531.435 681.374 559.054
-500.855 655.118 677.521
-641.098 651.119 654.46
-508.089 681.439 733.925
-497 516 330
-523.528 674.96 654.833
-484.302 676.947 757.725
-458.287 695.862 757.553
-491.713 701.977 780
-523.884 499.884 306.524
-527.254 652.071 473.503
-501.187 512.797 288.633
-500.165 675.3 773.788
-434.179 652.864 653.544
-624.168 673.495 773.493
-645.156 617.92 669.059
-461 703 760
-514.542 488.405 312.793
-462.39 661.734 638.404
-477 674 763
-496.008 608.918 379.207
-607.713 605.171 663.482
-614.641 668.473 788.647
-454.78 638.141 656.864
-471.739 636.901 671.737
-489.808 690.443 727.401
-534.763 636.652 444.244
-638.644 646.008 652.457
-637.198 693.562 757.306
-470.456 658.232 661.633
-461.69 659.436 699.728
-534 665 509
-444.756 616.324 666.723
-530 639 453
-450.834 647.661 686.375
-428 644 738
-645.072 678.677 780.542
-528.404 669.713 553.636
-506.091 665.623 808.39
-477.725 679.823 736.723
-475 657 662
-441.024 681.088 663.47
-620.899 625.137 663.724
-502.007 692.628 771.522
-622.519 696.227 745.934
-542.774 662.671 649.37
-536 623 415
-491.168 681.913 819.884
-601 676 694
-465.357 700.194 805.011
-523 497 283
-605 709 820
-499 499 313
-458.521 698.901 767.217
-498.368 661.346 815.016
-633.083 714.039 727.827
-494.907 666.554 668.028
-527.073 669.663 548.272
-603.134 695.006 813.681
-410.218 671.918 700.068
-456 657 692
-412.689 674.233 695.569
-532.422 655.966 527.747
-481.454 711.422 791.654
-641 677 823
-636.817 619.916 660.549
-478 717 721
-501.243 714.792 781.894
-613.597 667.818 821.133
-462.557 680.437 658.718
-485.319 703.571 809.6
-626 726 789
-428.148 649.131 747.425
-468.665 640.725 677.441
-531.079 660.432 515.09
-544.282 656.021 533.879
-630.543 701.413 742.085
-601.158 713.616 809.282
-540.801 630.031 426.466
-658.424 655.379 654.894
-495.58 721.506 750.531
-647.16 689.892 779.152
-481.468 666.95 651.972
-454.46 681.411 814.447
-537.586 683.419 650.321
-525.026 503.852 332.165
-569.969 616.346 679.943
-632.479 677.291 822.305
-659 650 669
-459 654 696
-614.073 700.854 760.603
-476.814 639.04 669.635
-449.765 617.885 666.746
-448.486 667.033 718.542
-572 652 661
-518 505 323
-500.641 663.14 815.444
-521 541 356
-487.021 685.453 768.583
-641 717 758
-451.352 661.956 714.563
-504.119 675.135 802.937
-616.641 699.055 822.258
-462.848 638.725 642.337
-442 677 774
-492 518 315
-458.7 692.04 756.698
-428.134 664.609 661.272
-483.808 662.909 774.431
-469.936 669.607 761.551
-493.063 663.228 819.25
-646.711 634.514 652.774
-634.866 696.038 753.838
-539.357 634.777 436.078
-472.197 671.926 689.444
-514 511 294
-641.276 679.063 818.504
-422 647 661
-543.462 677.124 578.795
-460.971 621.802 674.12
-450.904 646.41 652.273
-474.771 719.59 752.457
-420 642 673
-605.03 688.198 792.567
-452.005 671.891 705.593
-518 652 672
-436.042 614.87 676.981
-478.082 726.065 721.164
-530.892 637.186 445.729
-472.535 708.028 729.634
-433 641 685
-464.751 661.113 795.699
-516.844 498.824 335.424
-524.139 502.258 340.829
-492.555 664.859 820.199
-534 630 434
-629.365 636.833 657.966
-468.828 623.533 675.494
-434 639 719
-455.901 688.416 788.077
-531.451 484.345 293.512
-659.565 633.276 677.034
-612.147 708.381 768.454
-448.021 690.269 664.11
-456.616 611.141 670.13
-526.962 519.021 354.197
-628.199 681.951 765.413
-444.089 672.824 802.926
-538 515 353
-444.996 675.344 798.105
-505.226 695.268 760.7
-510.071 505.309 297.16
-416.441 681.697 689.795
-565 684 638
-421.947 628.055 669.023
-426 623 670
-474.243 660.124 679.752
-408.278 654.368 671.806
-643 607 670
-554.982 544.018 362.117
-534.443 539.019 364.482
-426 643 660
-435.666 684.87 686.37
-494.009 725.751 780.119
-644.493 639.083 670.456
-480.354 656.997 790.202
-536.362 610.388 397.493
-625.907 718.548 763.576
-639.347 667.579 819.111
-412.901 656.732 727.939
-676.164 631.523 668.589
-604.699 670.767 797.697
-630.099 624.599 650.842
-665 625 665
-423.546 674.429 666.046
-610.137 688.945 779.811
-484.578 669.866 674.207
-620.766 707.087 736.212
-629.51 646.487 643.963
-663.241 642.412 654.002
-439.25 678.187 653.615
-487.812 717.016 767.467
-429.997 669.238 656.617
-615.432 610.392 668.689
-566.989 658.616 660.472
-502.44 678.548 774.738
-403.64 641.366 674.141
-622.967 629.501 669.106
-657.463 631.917 658.153
-491.239 676.186 736.262
-539.028 635.332 435.065
-538.358 652.015 513.258
-445 681 657
-412.085 658.445 710.345
-618.555 715.047 756.585
-507.407 654.502 667.861
-474.658 644.309 669.126
-487 691 818
-466 707 778
-447.129 631.956 684.933
-416.526 653.507 699.335
-436.731 653.259 686.587
-511.178 505.091 305.708
-450.422 668.195 643.924
-466.681 706.109 749.858
-569 683 640
-666.623 630.534 663.4
-527 526 359
-477 674 636
-447.939 680.14 796.222
-542 503 351
-605.619 699.798 808.694
-466.892 669.498 769.89
-418.635 645.584 664.034
-506.004 510.098 293.551
-456 687 663
-496.901 703.964 794.493
-619 724 821
-503 662 804
-502.153 681.636 728.182
-425.445 639.436 706.504
-612.482 685.889 750.36
-536.453 614.482 402.646
-489.093 665.132 820.147
-480.518 715.901 785.072
-602 678 815
-482.831 652.79 803.622
-610.345 664.785 810.664
-452.146 683.737 678.028
-538.96 499.881 347.313
-436.049 656.04 707.549
-425.647 646.86 732.165
-474.223 668.464 651.473
-519 543 373
-525 546 365
-625.755 666.886 778.834
-616.847 687.223 822.044
-443 698 696
-612.665 719.816 802.663
-520.771 495.645 329.642
-454.44 615.181 680.862
-439.588 635.933 688.043
-609.181 614.924 654.501
-457.39 692.018 788.452
-496.462 702.644 779.633
-475.64 643.162 656.006
-490.461 656.901 815.4
-490.532 708.427 757.68
-483.504 657.862 818.247
-544.78 647.791 479.51
-540.343 634.779 440.36
-498.842 702.061 723.024
-415 643 701
-426.699 653.636 733.713
-483.13 665.028 774.7
-639 675 762
-633.752 724.594 774.54
-468.723 654.051 639.553
-509 708 751
-493 718 750
-498.511 686.053 779.799
-462.739 664.471 694.896
-508.968 523.032 348.723
-614.086 674.175 764.652
-527.547 535.706 370.965
-418.871 677.329 703.957
-636.729 616.396 671.08
-514.394 515.411 336.8
-514 695 637
-538 675 576
-649.535 684.626 789.457
-667 646 692
-440.234 685.247 712.781
-502.562 656.723 811.926
-489 713 795
-446.618 648.269 716.563
-518.085 683.871 779.024
-427.541 654.923 743.339
-456.57 690.683 782.303
-531.322 486.031 287.702
-494.645 671.718 821.324
-476 678 718
-512.518 507.192 300.107
-492.541 692.174 816.271
-479.802 672.931 681.57
-487.116 651.493 647.198
-412.416 638.998 681.136
-462 643 653
-472.852 695.177 821.031
-484.522 676.628 758.514
-490.113 683.59 819.541
-482.801 659.125 645.684
-556 620 668
-470 657 791
-404 651 694
-632 713 817
-421.337 668.002 679.624
-604.733 691.103 811.502
-539.685 641.215 445.263
-490.196 696.622 781.045
-627 714 823
-643.898 676.83 812.309
-473.523 632.705 647.112
-499.243 673.651 739.202
-500.036 673.896 772.938
-496.09 688.383 778.683
-666.561 627.145 668.299
-625.786 712.37 823.248
-645.449 641.757 667.993
-522 651 464
-547.971 678.469 578.347
-460.877 661.184 822.098
-447.728 679.34 785.076
-616.277 719.176 822.165
-423.065 653.971 715.256
-475.159 643.204 636.545
-488.532 648.199 651.06
-608.4 681.89 778.302
-551.458 662.084 505.797
-648.97 676.557 794.389
-452.636 684.336 677.941
-449.841 682.716 779.374
-502.284 674.659 766.87
-472.804 609.445 675.467
-514.991 504.047 307.049
-544.189 678.447 623.17
-415.787 672.634 678.268
-497.161 637.417 653.814
-533.041 665.483 532.323
-513.452 523.039 352.368
-540.895 682.371 650.763
-637.134 716.057 782.457
-414.652 663.291 670.539
-437.254 680.626 655.266
-487.151 708.488 796.988
-420.985 668.955 677.991
-467.287 670.589 766.348
-535.923 651.321 476.26
-623.207 632.782 650.314
-515.473 679.264 777.116
-502.869 671.978 762.861
-500.539 722.32 741.259
-606.234 671.344 793.039
-650 686 786
-469.162 641.032 637.54
-612.918 686.106 755.154
-530.981 677.51 572.145
-469.015 711.397 770.361
-531.204 652.516 467.866
-407.317 649.043 702.836
-538 493 286
-491 659 819
-658.18 640.365 652.037
-649.187 683.755 782.498
-677.28 634.841 673.097
-441 683 732
-664.869 647.35 683.792
-570.182 666.911 646.754
-534 503 350
-471.85 661.713 669.52
-492.468 686.183 771.608
-489 715 754
-614 711 751
-466.87 675.575 638.923
-485.181 695.347 760.322
-459.655 661.25 686.627
-485.219 652.347 815.061
-502.589 666.96 792.449
-488.629 723.729 709.977
-413.804 673.471 682.788
-544 678 622
-514.466 491.503 306.417
-496.952 676.45 766.088
-417.392 639.376 669.004
-410.38 657.172 700.534
-633.678 718.046 735.225
-465.869 666.726 681.281
-456.347 683.987 814.365
-634.407 714.956 796.455
-493 716 744
-443.833 681.344 700.565
-414.819 639.22 665.117
-459.147 673.751 648.174
-487 667 668
-457.171 661.604 697.773
-627.801 725.404 797.542
-456.331 682.184 758.424
-477.425 655.486 660.269
-459 647 651
-462 683 656
-443.069 652.506 713.13
-622.419 621.603 651.448
-484.947 684.575 742.172
-474.351 646.357 652.372
-467.804 693.4 746.533
-469.167 695.02 820.45
-536.328 604.87 392.977
-545 676 573
-500.793 660.869 677.612
-481 714 745
-489.19 719.389 712.088
-453.036 658.365 699.038
-554.79 662.829 648.375
-480.047 659.812 652.193
-555.432 680.995 650.654
-476 643 636
-515 687 748
-413 651 665
-523.326 489.071 297.776
-456.949 668.046 794.793
-454.532 693.78 761.536
-524 542 371
-494 653 813
-467 644 652
-466.842 668.698 768.492
-441.033 653.936 716.853
-428.553 634.39 678.072
-525.584 550.831 383.39
-432.85 677.784 707.47
-606.464 710.56 817.146
-620.94 675.547 765.616
-642 642 662
-469.996 708.931 805.77
-477 654 664
-505 680 797
-455.337 682.68 673.567
-547.997 515.574 360.09
-640.527 666.925 779.593
-501.811 706.119 731.79
-477.395 672.314 634.58
-521.54 505.937 299.349
-435.045 659.55 743.409
-531 626 422
-440.422 650.424 695.697
-670.912 641.61 681.118
-446.755 654.936 720.963
-468 658 699
-625 718 748
-504 653 682
-607 618 652
-533.743 640.642 435.382
-442.785 646.219 683.906
-648 647 672
-491.687 715.924 711.569
-469.797 667.472 658.949
-469.292 640.496 645.522
-625.52 709.827 728.912
-515 492 286
-428 632 692
-483.864 694.415 760.836
-504.686 680.083 812.095
-447.842 658.707 719.396
-628.052 726.197 784.644
-530.093 638.599 448.707
-490 648 651
-435.49 652.373 713.58
-478.519 650.809 651.399
-612.773 679.743 780.336
-532.466 535.625 359.929
-499.822 664.521 790.239
-629 625 673
-509.138 515.823 340.023
-504.13 503.786 312.563
-512.7 504.047 313.684
-657.221 648.344 667.447
-444.615 657.378 707.777
-463 645 690
-516.73 689.465 752.86
-477.754 657.688 821.059
-477 502 315
-453.487 666.243 690.904
-642.914 614.681 665.881
-472.044 674.927 668.562
-425.686 644.059 701.411
-494.975 728.081 714.447
-639.339 702.059 760.396
-550 669 647
-488.59 652.259 815.284
-516 652 675
-517.45 559.026 378.455
-487.008 706.188 747.278
-489.98 659.3 797.115
-612.673 690.348 754.235
-651.623 648.525 668.552
-549 670 568
-623.128 621.432 651.794
-471.021 643.438 636.464
-615 665 801
-635.917 676.553 758.031
-626.302 635.246 645.136
-524 664 662
-510.391 703.718 750.856
-672 629 664
-515.859 493.753 307.948
-454.551 612.377 668.255
-567.514 670.207 656.222
-528.79 545.264 368.867
-540 664 648
-614.596 693.909 767.968
-524.221 679.799 650.707
-503.435 671.814 779.573
-543.588 638.115 451.922
-498 524 295
-412.254 655.088 718.102
-541.706 661.267 510.147
-493.857 727.409 718.756
-639.817 678.569 763.247
-462.729 691.002 810.847
-434.602 684.296 669.158
-636 641 643
-618 611 657
-441.21 659.912 690.023
-478 666 770
-489.251 710.344 794.453
-498.226 684.313 793.282
-450.932 665.597 712.454
-424.802 641.793 663.293
-485.433 651.039 649.59
-464.443 655.359 639.838
-624.48 663.032 790.271
-496.571 662.648 795.168
-637 670 775
-615.014 696.207 754.829
-422.375 646.855 682.669
-647 627 675
-415.511 658.463 665.583
-637.139 651.196 655.327
-443.576 684.095 671.619
-607.137 686.756 795.411
-626 712 730
-500.052 672.353 819.669
-478.123 727.343 727.531
-483 693 743
-531.019 658.682 510.433
-500.468 514.665 298.451
-472.465 706.875 814.581
-526 508 343
-621 672 628
-472.462 666.777 745.499
-536.003 484.311 291.919
-512 676 775
-492.253 658.035 817.094
-610.063 671.36 789.132
-416.932 639.883 679.28
-464.114 705.336 767.144
-478.555 679.617 708.927
-479.567 713.328 788.981
-432.009 648.946 687.025
-506.268 711.533 751.095
-459.587 648.083 681.307
-619.431 695.117 742.035
-482.976 667.847 639.282
-497.89 703.691 776.785
-634.448 631.3 648.987
-497 724 772
-502.425 683.043 660.322
-497.285 727.548 724.399
-487.424 713.572 794.071
-470.238 677.971 652.22
-446.762 656.098 723.471
-420.164 659.193 736.695
-619.116 723.041 786.373
-528 531 351
-672.259 642.056 661.554
-562.987 614.327 681.933
-583 654 641
-527 514 354
-428 643 712
-463 616 668
-484.661 679.647 682.975
-472.519 643.156 681.027
-618 604 672
-437.958 626.438 661.644
-419.896 635.856 664.682
-416 637 670
-522.964 556.348 383.664
-640.375 704.297 810.564
-436 612 675
-460.025 678.42 760.838
-537 539 367
-648.385 684.742 798.181
-471.097 708.486 808.523
-504.158 654.155 678.024
-469 675 732
-561.181 621.005 679.334
-457.01 683.841 665.93
-440.85 680.198 719.668
-444.16 645.201 717.49
-460 641 655
-486.484 712.227 745.982
-505.258 490.153 316.737
-428.649 648.463 700.846
-461.94 614.964 670.178
-495.92 598.586 379.023
-535.669 682.34 578.623
-537.417 670.561 562.576
-471 717 735
-466.334 674.504 737.939
-641.55 663.385 786.74
-630 662 814
-501.994 699.076 718.751
-518.228 678.644 669.797
-497.881 695.712 718.983
-517.235 520.737 333.572
-523 562 367
-597 607 662
-502 714 791
-477.405 675.195 659.843
-622.777 704.867 736.606
-498.933 716.785 768.537
-429.03 659.755 660.561
-618 673 823
-450.249 681.536 762.914
-466.172 679.332 657.194
-647.874 645.998 672.754
-618 667 822
-444.694 650.464 712.871
-538 544 367
-503.646 518.286 325.501
-476 649 626
-614 663 809
-484.904 715.898 759.281
-497.582 718.662 730.529
-625.785 634.018 645.551
-616.613 699.41 755.115
-470.038 659.701 795.381
-486.062 689.86 762.317
-539.204 649.161 519.644
-538.556 675.163 567.25
-487 652 644
-495.005 665.421 785.886
-507 673 764
-461 643 683
-638.26 705.73 758.504
-487.137 707.168 756.429
-603.729 713.446 796.247
-489 697 770
-639 670 778
-484.732 659.396 643.09
-434.224 645.72 734.741
-609.781 697.823 782.09
-425.425 668.576 731.084
-606.67 703.205 780.966
-613.581 613.702 655.813
-461.314 676.54 695.07
-460.256 682.419 663.151
-503.302 506.28 308.926
-443.198 684.182 720.142
-429.986 657.18 658.757
-495.922 707.376 721.259
-486.449 714.591 742.417
-530.478 658.351 513.797
-624.79 715.116 734.09
-540.422 674.639 579.231
-612 671 496
-550 531 373
-436.053 626.541 687.255
-530.221 663.201 517.43
-485 674 823
-609.786 686.938 798.744
-482.896 672.224 763.986
-616.556 716.702 769.812
-646.035 689.787 776.806
-446 668 728
-480 715 745
-482.245 714.037 743.356
-483.022 656.417 794.933
-519 551 370
-620.659 627.982 653.638
-421.844 638.069 672.442
-628.231 689.327 751.937
-627.272 644.652 643.944
-538.299 665.991 533.809
-419 651 741
-636 665 815
-639.364 634.317 648.767
-505.168 556.099 380.904
-544.059 669.874 643.054
-473.228 712.942 771.216
-464.182 646.434 632.987
-603.797 679.107 783.781
-443.131 683.004 688.593
-434.819 651.239 739.562
-528 656 520
-500.588 678.21 728.594
-505.349 678.712 769.128
-619.255 628.498 650.496
-518.819 505.64 335.344
-503.113 541.965 352
-517.298 682.023 778.958
-625.351 716.188 740.525
-505.359 665.537 805.406
-500 552 384
-487.601 656.723 801.396
-527.834 646.69 451.058
-437 652 653
-515.974 508.984 323.079
-435.879 673.234 726.618
-534 509 347
-656.177 639.341 680.104
-417.613 663.476 666.728
-526.134 662.797 661.869
-502.826 720.956 742.608
-612 665 803
-473.025 666.539 751.762
-427 633 685
-470.843 711.703 786.691
-437.364 685.509 676.981
-528 517 346
-631.93 706.472 822.689
-489 731 718
-433.699 680.177 706.421
-418.43 655.979 739.748
-520 486 300
-482.631 676.493 765.178
-486.436 697.348 755.62
-508 710 753
-498.608 506.524 330.484
-410.988 653.26 718.506
-515 529.565 351.216
-482 671 655
-507.57 671.895 784.241
-491.743 716.933 752.105
-532.859 646.183 460.296
-469.513 673.586 723.128
-505 661 813
-494.435 703.186 798.072
-545.445 665.235 651.56
-603 715 806
-539.911 650.891 525.481
-496.255 509.872 310.446
-490 671 742
-536 657 490
-548.472 670.402 564.818
-606.832 707.103 787.932
-512 708 748
-465.3 656.882 637.414
-661.299 617.583 670.133
-459.509 637.311 657.961
-533.184 652.359 507.187
-636 655 655
-507.773 537.644 351.8
-631.851 674.165 822.964
-507.225 511.114 300.842
-473.518 678.28 725.89
-506.22 677.06 778.818
-465.737 705.629 783.688
-498.883 687.769 719.9
-640 706 759
-489.484 718.343 714.409
-443 647 715
-450.93 646.9 651.638
-424.772 653.496 660.851
-506.728 549.96 381.819
-538 665 551
-632.933 667.08 821.43
-496.894 690.327 815.9
-481 656 783
-508 674 757
-627 718 819
-469.667 655.25 639.643
-445.32 667.825 806.305
-643.346 693.267 774.339
-617 720 771
-471 643 673
-504.714 683.542 663.037
-434 630 662
-494.815 718.356 743.823
-539 666 514
-630.643 727.522 780.751
-637.545 679.479 762.511
-560 527 368
-415.304 645.529 716.127
-541.94 653.687 481.85
-513.333 656.183 673.689
-470.266 618.062 669.626
-474.717 664.223 692.005
-477.807 646.411 668.477
-640.404 698.565 819.96
-636.355 620.31 657.915
-630 724 797
-524.145 653.212 467.176
-493.824 689.576 759.074
-471.527 710.536 733.439
-654.327 629.698 659.942
-502 671 818
-426.895 635.151 692.048
-486.027 677.384 766.807
-531.8 606.167 394.864
-529.96 658.168 531.955
-621.81 613.359 663.8
-642.777 707.792 791.245
-437.039 656.378 738.181
-424 647 688
-510.365 679.041 754.919
-490.164 722.379 785.812
-637.443 718.6 739.375
-622.117 712.249 822.087
-605 707 820
-473.375 665.222 692.32
-539 647 474
-620.538 715.017 767.062
-627 702 823
-515 706 746
-453.578 664.106 710.979
-631.961 617.744 675.856
-622.678 728.379 808.97
-443 679 734
-462.867 700.735 776.345
-471.843 678.302 636.342
-505.805 522.264 332.597
-521.119 683.042 747.652
-612 718 798
-512 549 387
-495.796 674.969 766.95
-453.782 669.681 791.513
-626 693 746
-615.967 713.782 772.417
-508.737 500.802 322.476
-534.502 630.006 425.779
-519 497 284
-464 633 681
-468.049 654.286 807.278
-522 649 461
-459.182 610.171 675.508
-453.268 631.244 683.594
-516 651 670
-467.32 686.767 759.085
-547.561 545.075 360.816
-421.503 646.397 729.394
-495.249 674.466 737.734
-485.354 716.156 788.423
-541.935 646.849 461.741
-507.398 700.423 749.975
-599.707 633.088 643.107
-460 662 689
-493.91 696.121 784.767
-504.814 662.923 806.269
-443.011 688.19 683.312
-422.155 643.168 709.866
-642 651 657
-511 505 310
-669.869 632.192 670.32
-492.159 724.682 774.55
-640.454 683.102 817.768
-613.096 667.906 819.66
-671.088 644.047 672.651
-476.848 676.975 734.443
-612.833 717.433 782.742
-527.261 680.207 652.138
-497.737 688.045 787.668
-637.207 696.275 822.798
-429 648 657
-617.327 608.843 670.466
-525.584 645.951 461.564
-516.748 687.492 755.229
-466.194 642.127 653.485
-468.392 677.6 764.092
-530.989 665.327 531.775
-542.844 676.727 620.026
-479.927 683.738 748.044
-506.479 723.286 735.588
-524.739 643.614 444.704
-636.178 706.462 812.343
-604.071 702.059 818.142
-497 499 329
-487.763 501.235 324.104
-512.478 490.897 288.916
-630.642 687.156 822.453
-476.79 722.69 729.535
-506 673 763
-420.443 681.191 690.148
-555 671 657
-648.648 639.337 674.495
-657.863 644.669 650.124
-540 665 636
-441.303 676.112 709.452
-441.376 682.163 708.218
-546.595 674.346 650.447
-462.632 658.665 700.272
-670.722 647.352 689.327
-512.805 532.71 344.916
-505.102 684.007 659.383
-542 663 510
-642.32 683.775 808.846
-534.803 662.148 512.753
-621.438 708.14 823.379
-513.316 502.311 311.546
-500.109 680.759 818.292
-616.561 714.13 822.194
-469.039 713.473 765.568
-481.117 716.399 717.942
-532.139 609.108 401.281
-628 616 658
-438.479 651.716 683.345
-484.056 694.841 759.097
-483.182 676.721 821.91
-604 685 510
-605.513 715.381 814.069
-507.983 684.095 745.183
-490.799 711.656 721.092
-615.527 702.591 764.765
-517.297 508.063 327.268
-526.549 637.749 429.96
-504 501 294
-507.968 499.149 308.555
-526 488 287
-470 662 674
-472.389 710.784 749.499
-498 667 758
-605.135 692.102 821.379
-532.327 487.729 292.856
-632.319 717.837 733.96
-605 707 791
-499.442 674.417 819.229
-538 666 541
-567.559 613.05 678.744
-606.571 692.67 788.535
-427.323 645.981 711.523
-523.435 542.509 369.102
-498.478 679.901 774.587
-635.447 637.604 664.969
-501.645 720.145 741.394
-665 623 666
-532.892 674.95 568.159
-436 664 752
-536 511 355
-510.181 686.347 746.561
-492.959 724.117 778.48
-673.238 642.856 662.178
-526 500 343
-474.472 714.119 745.478
-639.548 609.263 669.884
-455 671 785
-528.31 670.997 557.519
-460 660 818
-651.396 642.417 670.193
-526.941 534.802 361.695
-491 704 755
-536.434 630.699 419.804
-474.688 680.438 822.376
-622.869 725.326 776.061
-500.607 687.663 732.281
-421.281 647.548 738.049
-643.175 669.769 811.528
-507 637 679
-535.519 639.231 449.186
-615.184 710.044 764.428
-491.083 673.334 737.239
-465.961 674.585 744.218
-632.611 643.844 647.665
-485.252 700.683 815.707
-513.76 681.91 750.319
-453.412 615.23 665.838
-633.997 708.422 817.446
-495.432 712.296 747.719
-536.131 666.895 548.51
-533 655 500
-502.282 688.759 728.531
-637.206 686.379 823.487
-533 642 457
-476.784 668.517 689.076
-412.542 650.154 726.913
-417.388 641.928 709.103
-469.725 669.152 677.082
-461 655 703
-631 682 823
-491.192 665.439 756.462
-460.9 691.133 804.893
-489.579 729.703 719.684
-526.537 511.203 336.084
-533.243 521.742 356.548
-418.952 633.812 673.525
-631.67 716.294 812.681
-501.069 712.605 764.522
-527.445 636.544 432.595
-429.623 628.161 662.711
-503.732 675.777 817.191
-665.225 639.652 653.649
-470 654 820
-490.505 684.075 763.042
-423.088 654.742 740.636
-430.836 675.559 716.811
-479.585 672.827 760.572
-615.601 697.634 823.262
-451.788 677.046 764.395
-519 683 656
-494.427 692.035 723.955
-472.734 666.179 655.442
-464.053 654.233 629.549
-529.132 663.625 539.573
-471.398 662.952 657.134
-622.857 662.232 818.507
-510.552 509.409 293.825
-539 487 287
-449.828 672.575 781.527
-465 661 823
-407.366 637.682 692.313
-474.615 703.091 738.416
-415 640 665
-508.202 551.658 375.125
-512 547 360
-412.226 646.794 731.533
-461.717 629.337 675.738
-531.581 645.824 444.451
-453.31 681.951 811.964
-450.755 667.315 710.826
-450.154 658.911 695.054
-517 555 384
-638.474 664.395 783.078
-520 493 303
-532.153 651.382 460.458
-497.851 688.535 793.241
-503.859 693.431 736.004
-507.062 679.164 737.071
-493 670 767
-535.935 663.174 518.007
-433 628 663
-461.631 677.211 773.538
-489.497 724.688 731.163
-477.742 642.534 658.244
-498.938 677.5 728.784
-641.337 705.12 765.938
-522 663 522
-622.213 673.228 773.691
-467.636 659.633 823.273
-614 691 769
-478 673 653
-621.374 607.209 667.077
-487.412 713.089 747.067
-411.761 659.857 707.655
-500.625 688.625 812.853
-445.706 642.309 692.077
-500 660 803
-451.339 680.244 682.322
-497.006 689.868 787.219
-492 692 774
-452.7 670.953 788.085
-609.687 668.165 796.088
-426.813 664.101 750.732
-503 512 305
-519.822 497.061 317.945
-504.509 515.243 299.394
-500 544 356
-464.847 708.896 756.725
-533.784 648.669 458.535
-495.572 716.848 723.503
-478.559 679.178 658.164
-492.11 704.821 764.254
-440 684 726
-503.058 521.813 296.874
-674.433 641.703 666.694
-540.679 651.828 519.318
-452.778 674.618 778.711
-618.421 611.431 655.45
-513.528 500.415 312.643
-504.64 687.983 689.224
-475.032 669.139 678.199
-607 690 785
-530.798 501.182 343.489
-491.535 723.759 774.677
-615 651 699
-505.959 511.572 298.919
-420.672 641.493 675.992
-456.864 663.783 686.341
-412 679 679
-463.404 658.07 677.314
-547.838 536.689 370.261
-662.474 632.817 660.188
-443 616 667
-619.206 714.563 765.115
-531 626 424
-519.314 536.22 355.847
-515.715 556.68 380.041
-531.942 496.833 282.875
-509.28 683.494 740.481
-440 627 688
-528.332 537.749 358.617
-615.131 689.386 744.031
-448.364 654.016 721.858
-649.568 683.239 784.809
-519.888 531.768 340.721
-534 609 400
-604.531 702.209 799.15
-505.094 673.704 751.955
-407.185 653.533 693.352
-541.35 661.232 517.424
-570 616 676
-606.181 679.156 821.067
-433.388 662.004 745.464
-485.057 706.36 803.846
-472.34 677.495 668.921
-449.287 667.767 717.125
-483 679 822
-459.777 623.494 675.028
-513 494 284
-644.479 644.381 656.121
-647.503 669.706 800.653
-452.167 620.953 662.401
-621.078 618.358 659.802
-622.241 646.094 644.322
-635.551 666.315 781.075
-517.748 487.741 305.029
-493.521 713.341 792.79
-545 667 647
-551 668 538
-431.77 637.345 729.58
-533.405 669.985 534.798
-477.095 674.33 637.16
-490.813 695.595 777.743
-445 696 697
-619.153 663.102 817.537
-490 647 645
-522.67 489.071 329.152
-462.314 666.476 684.006
-509.197 698.192 745.149
-486.752 700.471 754.242
-530.013 542.039 363.861
-480.613 659.499 821.926
-545.665 672.432 640.543
-495.858 527.446 338.945
-462.81 644.262 677.132
-457.855 654.722 644.186
-483.465 659.764 638.278
-505.574 681.397 772.648
-478.272 671.933 642.329
-475.171 673.206 737.068
-615.469 666.514 789.826
-606.37 686.908 510.335
-403.967 644.389 688.031
-490.3 714.165 716.644
-496 693 786
-483.194 665.026 748.726
-495.25 718.771 754.02
-518 513 323
-492.724 665.799 752.751
-437.275 655.28 651.975
-510.201 524.453 334.405
-526.008 521.175 351.623
-415.517 651.718 714.473
-528.773 663.758 535.778
-460.826 693.885 789.76
-510.073 555.437 373.052
-472.785 655.321 638.394
-415.891 649.019 724.208
-606 669 816
-486 653 802
-494.881 640.176 650.088
-525.242 530.975 351.465
-663.291 644.541 656.033
-484.644 648.991 641.865
-640 634 649
-443.993 688.916 693.87
-499.242 683.794 720.663
-499.279 665.803 817.702
-610.767 690.838 755.78
-656.367 635.181 655.611
-468.574 653.708 818.372
-475.91 701.318 743.891
-462.388 658.231 811.205
-499 689 800
-553.74 667.562 652.772
-505.356 541.84 353.459
-658.471 624.984 664.146
-642.31 639.398 663.599
-506.978 492.835 289.537
-468.114 627.797 665.575
-496.919 652.543 808.523
-543.506 639.749 458.318
-481.514 716.517 719.695
-541.283 671.89 643.598
-539 664 535
-490.758 722.655 712.192
-430 680 658
-526.683 515.984 340.969
-477.752 674.014 673.385
-420 625 667
-409 667 682
-433.685 684.213 687.904
-498 512 310
-505.607 686.677 724.824
-519.438 503.845 342.219
-498.902 512.896 325.2
-431.335 650.752 718.397
-482 647 650
-502 654 671
-518.305 490.76 287.763
-521 554 376
-464.246 667.694 683.865
-455.55 625.666 661.006
-432.611 647.697 730.916
-457.851 680.269 694.194
-505.998 700.193 736.868
-481.44 681.95 753.786
-444.135 629.817 658.576
-555 671 642
-513.502 696.142 756.117
-537.617 498.985 342.804
-433.536 663.53 655.2
-601 671 688
-642.756 609.897 669.258
-526.636 643.677 454.148
-437.181 653.947 683.397
-521.345 502.086 317.028
-661.665 650.052 681.028
-567.886 648.164 666.856
-521 560 380
-543.477 624.878 415.145
-597.907 711.27 799.752
-464.87 679.308 822.972
-496.884 655.255 805.908
-502.306 659.348 678.178
-626.655 606.518 662.277
-530.618 654.915 518.192
-515 708 742
-412.416 674.14 691.757
-497.849 674.749 736.006
-666.002 639.195 689.763
-487 716 765
-538 669 652
-456.073 622.427 678.585
-486 655 645
-488 667 637
-459 631 685
-539.38 612.809 404.003
-494.083 664.358 671.649
-642.09 715.734 765.3
-625.409 723.928 815.907
-430.643 666.9 736.997
-505.013 687.386 667.253
-453 663 810
-444.962 642.225 695.331
-531.256 673.827 545.419
-463 684 754
-499.082 685.156 720.221
-440.454 647.069 652.942
-478 657 687
-614 617 665
-616.128 680.449 754.947
-442.314 688.467 703.749
-623.23 653.734 696.549
-483.254 672.364 822.468
-544.699 662.888 540.05
-430.387 634.622 691.189
-438 650 739
-474 630 669
-484.236 655.863 642.841
-457.559 645.822 689.942
-508.47 511.929 319.977
-458.647 655.841 689.266
-508 677 804
-600 682 796
-419.971 642.067 698.253
-432.539 651.707 703.104
-478.869 720.033 720.695
-451.484 685.603 789.822
-611.274 662.678 493.434
-547.357 679.766 649.301
-495 681 770
-399.568 649.062 681.32
-446.309 682.772 677.157
-607.126 690.355 790.371
-477.747 645.316 666.223
-525.917 516.617 351.561
-457.785 689.796 800.744
-612.972 709.719 822.22
-633.085 667.313 822.609
-640.254 639.121 662.255
-618.206 672.075 771.32
-502.402 675.887 768.028
-514.6 504.668 304.945
-489.026 657.362 817.861
-493.31 724.297 704.876
-416.512 647.3 724.346
-623 674 496
-538.188 672.823 655.108
-501.498 655.12 669.984
-644.149 648.608 655.284
-608.803 668.85 798.167
-454.564 684.15 759.719
-455.595 652.121 707.366
-491.055 730.843 722.764
-484.391 691.995 747.825
-538.66 630.164 427.199
-439 672 650
-621.814 684.002 822.467
-669.724 649.215 685.123
-616.759 713.045 748.149
-478.668 711.706 720.421
-476.27 669.481 741.882
-465 639 686
-474.332 664.048 686.958
-482.727 703.513 813.901
-535 679 653
-419 670 727
-497.345 515.066 298.735
-606.281 661.171 488.206
-409.611 664.749 688.626
-537.273 678.389 580.817
-405 641 687
-447.012 618.852 685.965
-531.932 680.688 555.197
-631.414 712.398 816.968
-633.287 633.482 669.576
-533.656 526.209 357.851
-460.718 664.145 790.048
-485.273 719.243 772.553
-529 637 434
-545.63 654.656 481.29
-469.304 714.622 762.223
-428.922 670.008 731.189
-501.52 519.767 333.288
-472.75 696.703 750.111
-502.373 501.486 313.623
-450.75 674.775 652.687
-511.595 490.786 323.417
-554.593 661.528 660.187
-535.887 679.112 571.504
-535.571 654.347 532.955
-602.628 672.399 504.907
-517 505 301
-620.782 665.44 820.672
-487.893 653.898 645.819
-412 656 718
-505 663 815
-404.96 651.322 682.934
-504.448 511.829 336.967
-501.204 709.522 789.841
-509.854 545.71 363.266
-487.247 689.463 818.63
-480.279 671.359 685.128
-506.232 680.466 731.164
-475 669 823
-572.739 615.876 677.576
-539.139 605.5 398.126
-500.981 533.706 348.616
-445.776 660.586 704.478
-628 719 749
-564.494 618.984 677.94
-647.099 622.912 661.683
-488.362 652.469 805.931
-605 683 512
-510.663 656.151 676.05
-505.939 680.56 732.276
-455.033 691.159 764.906
-419.908 640.031 711.728
-637.592 674.268 763.461
-647.118 648.895 666.021
-496.732 718.957 757.209
-461.067 648.846 680.767
-468 681 645
-503.024 680.422 686.875
-436.985 637.975 655.667
-535 682 569
-623.046 660.309 812.539
-477.448 653.493 638.261
-501.903 508.221 318.996
-530 645 467
-664.435 648.045 688.278
-513.632 685.776 765.687
-477.399 649.526 812.117
-526.29 500.581 340.737
-452.941 680.21 685.643
-442.194 630.955 658.291
-474.028 672.122 738.914
-479.13 667.652 687.375
-427.956 643.775 659.453
-487.874 725.804 711.711
-477.251 649.252 666.649
-472.913 684.491 763.081
-675.175 643.347 659.543
-409.55 663.357 690.083
-500.346 655.45 669.256
-519.569 490.609 322.826
-464.671 627.518 663.873
-652 656 653
-473.635 669.019 676.471
-477.947 646.532 656.79
-505.983 507.191 317.023
-429.295 631.724 662.988
-533 484 290
-460.022 671.635 765.391
-426 638 713
-489.054 700.708 777.01
-489.578 729.347 715.9
-541.959 645.568 466.672
-513.934 517.879 348.732
-615 662 491
-490.207 654.756 814.236
-670.758 644.974 659.96
-501 633 682
-471 656 638
-501.362 715.99 772.775
-629.278 725.137 776.707
-501.207 653.885 674.758
-616.2 671.594 823.345
-650.553 622.262 660.598
-633.716 645.444 651.251
-454.778 647.891 649.833
-633.707 712.879 728.797
-637 679 756
-614 718 821
-415.534 640.887 675.289
-453.847 660.01 685.037
-428.369 647.883 709.358
-509.193 644.951 675.026
-478.228 657.507 781.036
-450.861 667.513 798.959
-514 682 754
-527 541 365
-602 682 785
-623.668 628.322 668.761
-604.691 682.686 809.819
-524.316 680.829 652.883
-415.308 669.381 726.723
-632.801 721.595 770.707
-496.79 665.373 779.142
-455.753 683.774 814.476
-411.783 644.332 696.962
-482.188 671.317 662.829
-543.142 660.447 507.901
-511.878 684.742 766.008
-664.811 656.809 684.175
-405.816 660.254 683.273
-633.623 613.51 661.638
-484.971 696.761 753.86
-542 494 285
-518.11 539.7 356.095
-620.899 703.117 739.6
-622.972 675.218 822.845
-518 701 749
-538.532 649.166 466.042
-474.804 656.506 794.342
-507.058 512.884 323.285
-545.258 656.916 535.583
-457 656 694
-499.723 554.307 376.893
-456 670 706
-633.696 708.464 739.985
-473.748 661.037 778.326
-435.452 681.292 710.089
-462.774 703.117 460.135
-603.904 684.848 817.881
-512.054 700.104 747.167
-509.787 496.816 304.13
-450 678 759
-488.991 705.236 755.916
-540.192 645.985 518.889
-637.219 700.088 822.161
-415.236 641.215 686.819
-489.361 695.312 756.117
-497.541 716.134 717.151
-623.479 615.693 665.322
-654.222 645.246 650.236
-489.615 728.279 718.069
-542.42 541.176 363.195
-490.194 728.343 713.075
-430 647 706
-611.94 680.624 754.401
-496.052 718.69 756.023
-478.358 656.126 786.272
-503 545 359
-542 494 288
-446 679 660
-493.254 679.848 765.103
-504.388 705.669 738.668
-476.239 657.87 779.884
-630.844 618.824 658.746
-465.499 657.049 673.549
-483.655 699.932 816.532
-616.572 703.745 756.408
-659.924 641.494 683.831
-428.856 634.692 662.68
-606.101 670.672 800.483
-459.094 652.652 643.769
-491 674 740
-516 550 379
-624.595 718.174 758.399
-444.96 692.044 692.639
-611 691 538
-537 636 450
-519.633 549.235 389.883
-416.798 679.052 680.279
-509.773 534.5 346.647
-621 689 823
-570 669 646
-675.733 637.983 674.572
-457 669 759
-430.287 683.512 685.979
-516.505 515.362 336.25
-552.342 545.376 365.44
-533.759 499.336 341.91
-538.235 650.596 516.512
-495.565 682.802 720.492
-511.447 678.086 751.434
-495.909 707.586 716.953
-433.371 636.68 658.246
-609.602 681.179 801.343
-435.997 627.541 662.603
-498.571 660.067 672.644
-534.859 655.654 478.597
-658.827 649.16 680.829
-504.816 686.338 658.827
-642.484 706.17 772.1
-632.583 676.778 756.208
-481.469 660.313 648.166
-474.188 677.676 728.794
-445.712 648.717 685.299
-485.571 712.994 749.944
-518.482 677.028 652.993
-603.523 671.172 807.177
-416.992 642.926 671.638
-540.84 644.171 448.013
-472.153 647.455 631.351
-448.378 610.267 681.191
-484 699 755
-531.61 663.224 528.001
-478.54 671.717 674.141
-638.129 654.517 656.706
-503.654 719.911 744.768
-504.343 542.498 360.242
-512.584 687.664 766.138
-409.733 669.4 700.008
-519.026 519.189 334.366
-497.304 686.772 787.795
-649.296 679.455 784.476
-653 649 677
-538 629.478 429.475
-517 499 337
-628.185 704.319 735.35
-409.354 644.921 700.829
-467.422 637.086 643.578
-511.223 524.786 353.467
-451.317 679.015 658.653
-536.393 664.851 514.157
-477.104 673.363 637.279
-481.474 720.901 736.043
-505 713 788
-435 614 674
-488.358 677.064 734.386
-639.44 718.962 746.924
-485.935 682.061 759.023
-532.534 669.208 542.224
-604.418 684.054 795.068
-571 654 662
-546 649 484
-490 654 803
-501.968 698.665 733.984
-601.926 696.332 817.744
-471.6 706.655 731.564
-536 542 364
-481 712 720
-618.256 668.134 820.25
-458.355 664.955 804.133
-499.123 506.457 307.241
-436.583 651.466 693.594
-536.004 662.407 521.409
-639 667 779
-528 642 447
-456.816 668.152 790.263
-527 503 330
-530.405 643.872 439.528
-470.039 718.698 752.835
-486.108 702.935 740.129
-426.908 624.199 666.27
-535.928 528.999 359.287
-484.532 650.029 811.544
-418.791 667.432 673.134
-519 501 309
-461.691 675.2 692.955
-630.392 722.277 799.804
-476.097 721.929 762.106
-445.711 685.555 674.493
-604.567 695.455 810.914
-467.255 675.442 718.428
-529.496 653.505 468.232
-422.567 679.072 693.964
-437.64 672.381 726.917
-667 650 661
-441 683 657
-478.171 679.289 721.635
-457.045 682.435 818.867
-623 722 767
-487.119 681.279 763.957
-433.346 682.374 698.177
-483.327 711.361 748.403
-450 681 734
-471.403 707.21 801.115
-640.532 638.696 647.218
-452.72 653.205 684.22
-622.6 711.5 724.289
-463 701 800
-554.068 662.815 660.672
-437.542 633.357 659.208
-468.043 628.323 674.51
-511.994 691.525 766.242
-428 649 719
-531 677 558
-532.176 672.163 546.237
-527 652 451
-471.406 675.565 686.447
-467 673 747
-616 683 507
-544 527 369
-456 692 777
-499.584 702.229 722.02
-477.061 659.382 822.332
-458 685 661
-510 691 768
-616.314 692.595 823.468
-630 673 823
-463 702 750
-509.811 537.808 347.138
-528.843 648.448 456.694
-636 721 777
-462.036 610.941 670.511
-632.343 718.511 797.749
-610 684 533
-484 699 745
-647.294 683.481 800.199
-540 499 345
-510 676 775
-642.107 711.342 769.418
-479.786 704.4 741.036
-444.018 615.073 667.282
-603.991 693.673 819.682
-539 516 360
-531 630 437
-490 715 752
-551 543 360
-525.703 508.647 341.354
-618 619 657
-643.913 649.763 652.677
-480.054 672.259 823.442
-600.845 698.803 815.047
-489 709 720
-423.349 673.882 664.659
-455 669 639
-480.33 673.583 674.437
-502.676 670.885 780.045
-670.285 650.463 684.502
-482.759 716.547 737.262
-492.231 705.721 750.291
-510.422 653.189 669.896
-500.636 717.91 749.34
-500.242 713.037 762.862
-546.793 652.149 485.527
-544.727 521.068 356.755
-479.951 686.01 745.727
-618.041 714.533 757.208
-496 700 768
-605 676 820
-517 560 378
-526 664 537
-455.688 690.975 743.305
-504 677 799
-670.553 628.251 664.522
-478.623 708.577 752.726
-463.687 624.299 666.908
-474.749 670.757 669.68
-471.457 647.58 670.173
-450 646 700
-470.977 660.363 687.739
-605 703 792
-441.477 682.577 720.557
-505.939 651.485 680.46
-498.167 669.703 748.389
-520.672 526.916 343.758
-438.148 659.432 737.152
-442 643 652
-462.201 648.18 637.696
-445 621 664
-440.028 621.459 683.766
-470.565 697.673 745.352
-548.984 515.232 357.126
-418.649 641.776 699.683
-496 683 718
-629.806 663.48 808.44
-433.544 682.952 655.779
-491 515 315
-544 666 647
-515.051 687.689 748.678
-639.146 613.482 669.835
-614.398 630.611 647.596
-519.31 503.987 303.299
-616.652 702.999 746.567
-538.643 677.527 590.768
-518 557 386
-637.818 719.121 741.502
-478.155 657.879 778.327
-614.447 684.08 822.509
-411.645 639.656 667.586
-600.465 712.456 807.179
-529.692 639.737 447.394
-502 516 322
-680.109 640.699 661.316
-664.165 641.246 688.328
-616.308 717.739 772.22
-504.206 669.721 780.912
-494 719 760
-505 714 744
-480.223 711.995 749.455
-608 686 535
-514.719 494.652 332.446
-509.708 499.311 323.956
-646 626 670
-485 705 809
-441 610 678
-441 686 673
-461 702 764
-532.795 490.439 285.836
-532.528 532.933 358.015
-410.859 650.905 721.343
-496.98 557.307 391.431
-628.612 721.908 811.587
-610.03 670.55 819.235
-624.833 635.507 648.228
-507 635 593
-494 664 750
-538 681 593
-496.34 727.786 720.422
-494 720 750
-469.869 664.96 632.802
-462 650 681
-447.481 680.571 780.235
-672.39 644.216 690.302
-527.506 649.863 468.823
-544 637 449
-473.029 676.821 633.922
-494 686 764
-470.823 623.271 677.124
-450.982 675.124 705.572
-430.572 680.786 698.354
-510.27 501.371 330.311
-462.301 679.881 659.662
-461.984 641.544 680.024
-484.983 700.34 745.832
-483.725 715.642 737.451
-411.624 657.139 718.984
-508.772 677.572 783.986
-497 521 294
-502.353 695.928 722.204
-529.061 663.85 487.886
-450.175 665.429 807.926
-488.984 694.201 757.91
-440.129 650.434 651.741
-634 664 811
-622.013 717.414 766.395
-630.395 716.761 813.285
-571.408 668.147 648.213
-634 636 668
-677.5 635.708 667.062
-540.79 680.593 584.202
-540.125 650.625 470.592
-646.996 642.718 674.074
-548 680 654
-439.021 655.174 700.973
-540.196 631.435 425.767
-497.586 686.519 786.453
-515.314 503.093 315.402
-615.383 709.896 757.779
-426.398 636.81 713.754
-634.709 624.528 675.631
-472.51 667.102 769.463
-498.787 684.556 714.017
-413.753 680.059 684.176
-489 725 776
-413.442 662.716 669.511
-609.729 711.838 775
-497.182 719.437 752.306
-603.781 711.345 814.295
-477.388 649.777 644.783
-570.785 653.383 665.657
-638 678 768
-638.54 623.772 656.991
-503 717 742
-507.33 533.578 355.458
-669.347 648.402 663.381
-467.072 705.245 807.828
-433.68 617.49 673.603
-454.316 672.087 780.644
-481.344 665.482 652.326
-538.712 540.271 362.502
-641.508 647.749 654.619
-469.854 641.767 683.429
-493.169 712.831 793.076
-470.445 669.163 767.02
-530 662 520
-498.485 681.699 788.079
-516.182 699.412 749.171
-535.653 483.536 290.062
-478.544 650.325 663.172
-617 722 787
-474.327 710.424 786.401
-605.036 686.528 786.938
-453.113 674.262 703.585
-627.64 703.93 729.784
-501.064 524.941 341.879
-420.297 650.289 661.524
-496.49 666.983 780.423
-542.253 658.56 500.878
-636.179 672.497 822.734
-515.327 650.922 675.658
-532.295 649.545 506.742
-540.616 673.604 574.641
-603.774 714.147 798.151
-631.319 639.475 655.134
-440 679 724
-470.787 670.081 633.03
-638.627 703.332 755.814
-606.824 672.013 795.136
-422.782 638.548 676.836
-452.256 673.235 818.425
-500.041 702.54 771.987
-456.892 681.79 653.922
-483.651 655.954 794.074
-434.511 654.244 654.007
-484.82 705.481 805.736
-616.704 681.213 755.781
-533 508 306
-471.873 658.673 636.212
-486.093 669.787 761.952
-540.428 649.622 520.134
-516.597 490.429 288.003
-538.198 681.297 649.847
-455.305 634.142 683.357
-643.048 700.7 769.76
-618.996 662.81 804.56
-625.704 718.112 754.338
-523.006 495.906 284.915
-511.781 684.522 771.452
-494 660 818
-508.966 514.228 293.877
-512.499 677.607 762.143
-671.214 631.571 661.795
-409.603 634.933 669.902
-554 660 646
-632.625 714.385 804.503
-467.067 674.09 758.614
-541.584 646.071 474.137
-653.081 648.004 672.208
-543.807 654.45 476.153
-502.717 711.31 772.409
-410.003 654.382 722.017
-538.118 632.284 437.169
-428 665 660
-493.637 690.544 778.933
-448.64 618.665 685.864
-455.224 686.839 758.384
-603 633 687
-471 712 729
-459.689 622.967 662.718
-530.502 487.783 287.862
-481.832 650.972 811.488
-633.206 612.672 671.537
-498.292 685.516 779.417
-529 667 539
-632 612 666
-471.717 666.58 681.698
-434.456 661.291 738.356
-514.458 678.447 777.75
-456.013 654.784 644.842
-419.643 648.271 737.863
-493.891 708.249 771.291
-671.669 639.126 685.805
-610.801 689.261 762.287
-499.406 661.592 669.949
-485.838 680.811 763.804
-618.326 709.858 740.187
-431.121 679.236 654.117
-437.525 684.91 661.462
-668.835 650.385 685.955
-441.028 678.491 657.641
-542.061 640.451 452.733
-431.045 645.047 719.795
-530 666 526
-488 659 820
-425 680 660
-500.844 508.337 321.804
-461.941 630.916 659.295
-589 670 675
-527.627 500.857 342.82
-520.245 498.71 320.124
-543.58 663.761 538.992
-573 680 640
-530 613 397
-609 687 757
-621.144 721.866 822.952
-509.839 684.511 733.75
-533.996 658.822 490.997
-422.226 626.615 679.258
-627.581 650.08 646.277
-517.69 490.284 294.081
-528.276 675.99 656.038
-491 517 315
-497.828 556.916 379.242
-459.454 700.007 765.445
-490.129 729.249 715.752
-533.49 648.872 462.692
-498.29 718.523 768.698
-413.982 639.406 679.34
-603.498 711.713 789.015
-533.946 650.904 510.18
-613.4 720.095 775.089
-492.384 689.133 817.747
-504.167 671.028 763.854
-607.967 682.178 781.451
-624.245 716.96 742.698
-454.115 688.603 666.524
-506.941 499.46 305.416
-444.686 656.188 727.347
-473 661 691
-486.784 654.253 644.092
-632.291 720.33 755.839
-524 496 336
-521.482 679.459 669.645
-537.765 646.906 514.668
-521.118 531.156 351.894
-518 495 337
-433 679 709
-468.199 668.985 664.932
-531.438 662.58 547.51
-635.551 665.592 782.891
-448.243 666.849 721.155
-493.7 719.004 763.314
-517.819 533.665 361.71
-440.731 687.79 709.08
-443.712 621.465 663.542
-525.487 491.371 297.538
-642.162 686.541 767.262
-620.347 664.103 819.341
-494.066 597.346 372.643
-609.622 700.659 794.483
-505.097 496.107 287.943
-625.551 675.929 822.36
-424.429 636.17 663.813
-493.603 683.823 721.84
-514 525 298
-636.636 619.515 673.574
-496.246 653.396 811.999
-445 615 671
-470.112 660.988 691.957
-473.818 639.159 642.374
-493 681 769
-581.79 635.879 681.274
-432.981 681.468 659.106
-508 549 386
-656 641 649
-506.052 713.876 786.191
-612.836 718.262 800.33
-673.784 644.25 659.563
-503.851 668.544 788.935
-502 653 669
-479.003 698.89 748.263
-497.981 724.512 775.677
-420 647 712
-647 674 804
-646.11 667.373 803.498
-532.369 487.522 291.812
-442.831 685.526 706.258
-432.852 632.281 683.128
-513.414 514.174 326.655
-428.09 667.686 738.448
-464.786 636.458 679.995
-506.207 692.294 769.066
-461.689 652.188 683.527
-499 719 752
-424.349 680.285 680.902
-525 647 449
-628.992 667.889 779.396
-470 687 758
-473.666 684.236 821.686
-635.43 635.125 665.253
-497.574 703.27 787.553
-672 646 667
-550.661 679.407 650.784
-483.006 690.171 748.437
-475.355 716.431 742.179
-499.433 683.586 767.2
-505 672 754
-623.855 632.248 648.798
-412.079 659.934 724.969
-610.378 634.489 646.751
-469.383 618.657 675.023
-484.498 666.301 635.074
-670.41 644.582 672.568
-444.832 660.652 699.629
-617.832 629.92 651.972
-420 672 680
-477.852 665.877 642.277
-616.554 720.14 776.086
-606.582 698.207 798.055
-512.797 516.21 346.817
-427.571 680.984 689.148
-495.153 701.102 766.096
-629.864 639.151 653.574
-524 647 673
-442 675 780
-612.516 710.372 771.755
-539.455 630.842 433.699
-529 665 504
-498 654 810
-627.108 631.436 646.275
-669.961 638.929 686.579
-457 657 714
-436.933 630.31 660.846
-430.237 676.008 710.876
-620.736 720.805 788.539
-617 700 718
-603.976 679.023 818.623
-536.242 486.607 289.562
-434.709 621.627 666.028
-482.285 669.116 679.066
-470.447 641.408 679.736
-497 685 674
-487.844 646.79 652.614
-534.771 532.883 355.24
-545.803 661.906 545.437
-486 682 763
-488.277 698.45 768.286
-506 719 744
-493.535 717.979 763.06
-542 671 650
-633.722 623.759 653.854
-441 657 650
-488.365 713.922 758.654
-462.608 672.582 696.276
-441.613 671.797 723.547
-613.773 697.935 822.665
-496.118 716.832 726.426
-427 645 738
-413.962 680.35 688.014
-483.435 704.612 812.879
-446.813 676.225 704.366
-416.151 631.821 671.829
-642.231 681.098 767.088
-437.513 653.549 726.819
-530.641 661.653 545.168
-536.404 512.67 352.458
-459 636 688
-676.17 631.423 664.443
-507.176 508.748 338.28
-500.071 519.217 295.143
-511.36 505.759 338.737
-477.961 691.352 820.524
-453.768 689.75 666.851
-534.05 653.612 536.388
-605.903 695.457 821.883
-668.593 632.265 661.612
-518.883 689.99 765.714
-499.38 667.219 819.338
-436.082 643.911 703.603
-626.178 617.647 656.437
-412.175 652.404 720.801
-500.179 705.577 746.25
-530.904 488.1 286.457
-519.137 515.885 347.261
-462.524 672.538 778.203
-511.53 512.29 345.399
-532.49 656.73 505.474
-517.834 495.807 305.315
-615.651 721.44 774.768
-444.883 641.258 686.758
-449.932 659.65 645.42
-509.229 555.017 374.759
-458.505 623.285 662.266
-611 607 658
-465 632 678
-532 663 552
-660.39 642.235 650.68
-443.214 679.714 659.922
-438.348 682.696 711.019
-519.017 522.449 335.587
-467 655 630
-428.127 641.968 712.212
-627.127 628.147 665.734
-614.377 701.117 822.276
-500.456 686.664 797.871
-419.942 638.42 684.061
-467 704 807
-416.673 643.299 693.592
-607.876 644.207 685.81
-442 621 664
-451.968 691.819 773.2
-426.184 623.911 670.393
-464.555 704.972 752.595
-441.438 660.875 696.32
-462.298 672.149 767.571
-519.665 530.566 350.447
-460.93 619.143 664.705
-497.193 706.58 773.218
-500.271 668.064 757.143
-610.897 680.062 777.736
-625.775 617.664 656.676
-651 613 672
-419.024 648.333 732.74
-462.325 662.914 790.065
-643 679 817
-523.64 507.427 345.514
-611.156 717.426 793.699
-612.448 685.794 776.743
-424.557 667.079 664.227
-535.03 507.309 344.932
-520.3 495.776 317.67
-468.977 676.424 720.051
-522 505 323
-434.114 651.581 701.909
-431.454 619.108 671.502
-514.833 529.618 344.855
-508.875 683.179 740.811
-443 697 700
-632.854 705.967 738.101
-503 696 729
-614.537 665.146 819.002
-610.416 682.648 758.646
-502 666 818
-414.359 667.144 721.21
-531.736 515.91 356.497
-489.669 684.788 766.7
-499.434 528.855 345.255
-622.269 618.858 673.076
-528.87 672.318 549.573
-468.337 677.22 688.27
-464.298 658.259 636.442
-413.168 657.679 713.105
-451.525 669.745 642.106
-516.171 698.924 752.35
-474.664 715.666 765.356
-547.765 669.659 649.545
-646.512 682.9 776.042
-601 686 815
-413.905 671.589 682.692
-534 652 496
-473.195 628.474 666.596
-510.839 513.691 295.853
-627.753 715.72 739.37
-617.581 721.807 814.355
-517.495 533.751 349.576
-648.406 649.939 664.321
-514 531 344
-609.672 665.177 814.445
-449 665 644
-443.263 668.698 648.963
-541.812 658.24 513.879
-513.71 686.03 657.439
-434 679 653
-466.368 654.837 819.615
-447 647 714
-497.229 669.577 754.529
-431 621 683
-613.259 672.351 779.012
-474.754 708.885 722.227
-457.69 666.566 822.442
-479.736 667.176 638.762
-470 653 683
-639.058 711.602 794.108
-489.37 701.926 756.705
-440.512 678.326 708.959
-644.743 616.283 669.096
-525 647 453
-517.643 518.93 353.243
-420.82 638.288 691.366
-506.161 682.574 728.233
-414.318 654.048 717.162
-476.761 681.905 822.258
-622.856 665.457 787.697
-508.32 712.07 749.028
-426.82 660.224 753.777
-678.002 640.06 663.208
-626 714 732
-520.289 495.781 283.78
-504.128 504.021 299.732
-637.249 718.935 749.676
-421.355 678.938 696.944
-525.016 496.39 309.043
-528.378 644.539 442.532
-403.533 649.912 690.724
-426.364 678.87 708.689
-467.355 612.402 672.212
-432.366 618.869 675.358
-442 638 692
-532.464 630.169 421.156
-520 692 744
-621.508 692.103 747.694
-491.261 686.304 760.505
-630.392 607.231 670.227
-676 641 659
-470.941 713.006 732.951
-472.462 679.775 765.065
-443.452 620.382 664.8
-429.221 662.462 752.028
-608.628 689.4 763.788
-449.005 682.295 799.449
-667.434 637.381 680.82
-467 707 779
-414.223 626.982 666.637
-440.436 637.698 693.714
-485.628 681.922 727.129
-486.731 664.256 749.827
-469 668 676
-615.676 711.944 821.782
-636.693 716.581 787.346
-622.996 711.296 731.718
-496.074 525.425 337.252
-627.805 690.645 822.602
-473.549 709.487 756.857
-472.981 677.106 764.847
-516.102 523.78 335.478
-418.578 668.685 727.369
-447 636 697
-532 668 634
-426.426 679.554 696.43
-438.044 631.97 658.907
-417.186 666.958 669.439
-622.224 661.86 816.159
-533 625 408
-485.197 702.388 751.001
-478.005 654.916 799.579
-645.9 685.894 772.702
-507.08 672.102 801.457
-535.696 644.586 456.787
-442.634 677.178 650.634
-567 676 567
-442 652 718
-617.048 668.75 775.821
-480.001 675.424 666.736
-507 559 378
-625 703 733
-489 660 820
-633.237 664.75 784.006
-437 671 729
-607.026 670.903 789.304
-443.494 613.543 676.77
-426.188 649.937 720.372
-468.462 636.94 643.189
-497 612 380
-626.951 695.064 746.129
-508.328 674.867 771.913
-499.104 689.475 796.776
-482 671 677
-530.311 504.845 348.945
-534.141 519.987 355.756
-479 650 654
-635.372 715.75 739.039
-607.91 707.23 777.573
-491.408 702.197 802.879
-455.115 686.316 758.376
-644.157 685.76 808.607
-642.55 614.41 664.692
-425.794 682.981 686.902
-413.659 669.571 708.756
-470.181 675.331 672.683
-409.479 666.1 700.971
-465.352 662.483 693.69
-414.704 638.552 683.622
-601.725 678.184 790.552
-663.308 618.761 672.875
-534.034 651.141 473.97
-528.926 551.988 399.534
-429.746 671.628 730.714
-500 550 384
-643 671 816
-622.307 727.284 805.919
-522.747 501.034 340.64
-503.258 713.258 753.698
-413 669 721
-540 684 583
-432.951 661.537 654.473
-642.16 697.292 764.911
-493.944 668.772 820.613
-494 719 749
-613.377 697.036 765.935
-411.614 659.672 703.208
-479.49 706.509 738.904
-467.164 664.77 779.568
-470.925 698.942 745.345
-668.107 649.1 667.209
-614.311 720.847 781.964
-483.089 657.914 781.468
-644.146 705.867 774.907
-634 720 754
-483.547 672.029 770.859
-506.376 516.593 325.604
-428 654 746
-487.91 707.298 798.622
-549.785 670.163 644.678
-520 491 316
-640.83 698.54 816.388
-453 682 759
-627.09 630.777 662.287
-628.715 684.883 822.623
-494.416 702.89 725.758
-615.011 606.964 671.12
-480.577 655.398 791.877
-425.434 634.496 677.306
-447.203 641.095 693.456
-468.434 636.617 645.906
-669.276 650.048 681.938
-496.927 720.167 765.827
-666 634 658
-473.151 652.357 804.983
-605 713 786
-487.865 694.498 738.98
-673.399 641.711 658.725
-410.541 642.984 674.153
-436 639 708
-498.317 693.962 765.772
-458 638 687
-507 668 679
-421.967 630.982 664.364
-428.43 667.017 733.743
-414.368 645.035 715.264
-519.153 487.083 295.904
-608.263 705.419 790.029
-627.891 715.933 821.266
-546.315 640.702 456.059
-450.238 682.691 802.16
-479.155 688.363 820.779
-509 646 673
-521.656 501.355 325.561
-602.107 708.322 815.616
-521.276 502.683 338.22
-460.477 677.814 645.879
-634 704 745
-466.193 684.913 755.174
-403.536 649.13 697.423
-431 669 739
-468.445 617.803 675.053
-544.513 514.414 358.16
-461.597 615.49 668.777
-652.045 651.528 650.695
-442 688 675
-425 630 700
-554.263 677.472 651.661
-544.218 530.846 374.658
-495.858 722.226 786.815
-501.62 670.949 751.49
-438.745 647.501 684.679
-453.595 663.918 687.535
-532 668 556
-512 521 352
-604 657 485
-640.507 675.529 775.293
-407.936 643.563 695.413
-495 728 773
-416 643 718
-537.116 651.589 468.358
-667 652 669
-673.834 637.594 659.975
-566 682 639
-456 651 690
-498 552 379
-646.69 691.892 787.995
-459 656 700
-486.431 669.844 670.491
-625.719 701.202 736.157
-439.309 653.682 693.997
-527.4 491.95 333.242
-542 651 504
-474 547 354
-478.062 651.852 656.823
-471.355 626.019 672.096
-505.294 664.455 803.719
-456.044 696.746 762.474
-411.75 658.1 711.356
-488 716 754
-485.792 703.391 733.001
-494 545 354
-496 522 297
-544 660 534
-466.045 678.44 758.415
-635 627 653
-405 648 696
-497.023 715.14 766.022
-434.106 630.786 661.366
-471.271 718.228 752.867
-525 543 354
-642.642 695.573 814.297
-513.62 678.687 767.293
-506.932 492.883 293.415
-446 682 776
-466 656 806
-472 658 788
-437 676 731
-611.755 717.781 776.034
-522 516 333
-518 489 310
-516.202 674.916 668.288
-507 673 749
-663 654 663
-633.054 682.498 752.218
-679.758 633.247 671.505
-501 496 285
-533 662 485
-639.814 666.752 813.834
-641 651 653
-419 642 698
-527 508 299
-448.746 673.12 777.562
-428.408 668.185 660.821
-642.224 646.953 655.428
-626.617 642.997 643.397
-500.814 509.119 318.622
-499.602 666.852 794.778
-478.004 670.805 686.916
-409 642 691
-512.742 554.68 365.168
-627.862 725.382 794.585
-483.013 712.637 797.329
-455.85 681.306 680.979
-619.364 715.422 767.545
-633.818 719.065 751.523
-611.843 674.758 772.614
-456.969 664.751 808.92
-449.207 669.382 714.272
-614 616 663
-620.345 685.823 748.916
-421.881 682.4 685.161
-544.59 659.957 538.815
-468.31 711.33 791.167
-427.912 677.622 658.401
-456.538 679.74 651.774
-453.116 680.456 653.028
-533.226 632.845 440.4
-417 642 699
-510.845 685.054 670.164
-518.104 489.423 316.526
-420 659 741
-658 639 683
-644.003 683.645 808.588
-414.622 673.323 671.57
-528.745 651.183 475.671
-479.35 691.373 819.174
-534 636 449
-606.647 683.208 534.082
-437 617 687
-427.165 625.372 682.742
-614.225 686.599 769.952
-446.441 660.216 688.637
-636.882 688.008 757.859
-419.364 644.287 662.823
-659.953 625.96 673.213
-543 644 463
-624.752 679.964 822.635
-536.5 503.547 348.18
-470.898 701.25 739.989
-525 553 382
-574.225 683.191 640.687
-479.286 653.574 660.692
-627 644 649
-627.184 623.227 673.081
-503.358 693.767 722.172
-517.986 668.667 657.468
-621 656 707
-567.946 667.628 651.03
-485.662 690.696 764.705
-426 644 736
-542.21 653.507 524.726
-492.401 685.24 762.049
-473 664 674
-538.376 662.999 552.624
-488.668 705.309 799.952
-493.357 717.942 747.156
-466 659 698
-497.579 682.794 767.612
-604 678 704
-490.814 705.905 725.722
-476.386 673.726 656.396
-478.611 673.306 650.532
-631.567 630.734 673.255
-461.842 671.721 743.367
-435 659 752
-448 689 696
-451 657 717
-548.349 509.883 356.561
-483.24 650.569 811.152
-425 681 707
-524.027 498.681 322.341
-636.983 718.693 764.23
-496 713 721
-435.995 650.736 738.216
-539.653 637.137 444.987
-621.322 690.251 748.149
-458.955 672.244 700.419
-506.818 495.327 334.011
-467.981 654.271 685.178
-544 512 356
-489 719 737
-465.279 668.168 766.974
-569.004 665.479 656.479
-509.97 528.754 352.881
-506.3 683.921 659.854
-489 642 651
-534.956 494.303 282.145
-549.071 519.711 360.565
-648.402 628.971 658.479
-498.981 716.799 791.042
-451.215 635.625 657.303
-492 499 316
-499.6 657.319 677.455
-491.337 701.341 753.777
-482 665 661
-532 682 555
-642.607 706.04 767.936
-624.432 682.612 822.598
-495 694 787
-618 708 735
-547 654 482
-425 624 681
-510.682 526.818 352.018
-599 713 804
-517.388 509.517 302.805
-408.808 645.904 669.488
-506.534 505.882 291.856
-650.431 680.181 792.912
-457.831 655.427 688.188
-446.901 672.869 721.493
-498.589 499.803 313.833
-474.603 666.165 652.378
-529.028 656.463 534.597
-402 656 681
-450 679 704
-519.491 549.253 377.031
-490.493 660.171 788.718
-436.561 648.347 699.442
-609.616 690.712 802.947
-516 657 676
-419 675 720
-474.405 638.734 666.271
-608.883 690.777 788.159
-516.161 694.855 752.707
-552 663 541
-448.643 681.909 740.922
-506.939 682.748 729.733
-447 684 680
-435.442 654.549 701.46
-524.422 502.373 340.807
-418.663 642.619 670.37
-498.201 672.814 739.253
-461 683 657
-520.869 526.963 357.048
-520.589 522.769 353.174
-432.581 640.278 657.389
-455.694 691.948 781.94
-506.842 703.975 769.62
-553 548 363
-655.864 649.823 677.888
-495.996 721.262 787.381
-631.992 720.161 792.79
-426 640 690
-639.107 709.43 801.076
-640.292 680.651 767.809
-652.4 633.568 656.157
-564.817 615.917 681.949
-646.348 640.951 647.9
-457 663 711
-492.651 508.568 330.071
-479.093 652.396 816.673
-617.201 722.268 779.731
-624 717 744
-458.788 680.061 682.425
-536.894 650.978 471.026
-532.468 505.816 341.483
-631.946 716.715 806.229
-635.987 646.939 661.081
-468.118 658.029 669.239
-474.633 664.612 690.172
-425.721 640.668 703.943
-505.445 655.668 667.486
-445.29 667.399 814.793
-489.724 643.851 652.862
-479.46 670.007 645.539
-474 697 745
-522 499 285
-517.169 527.138 348.588
-486.104 710.627 755.871
-609.069 691.643 797.991
-437.404 649.255 727.292
-430 639 690
-654.674 647.164 681.177
-656.1 615.584 668.745
-487 679 763
-638.467 691.669 757.455
-441.123 691.948 696.426
-528 670 633
-441.367 688.174 686.995
-485.571 684.784 763.045
-475.956 631.322 665.953
-488.532 712.968 753.766
-643.054 691.54 765.965
-485.81 730.89 729.365
-505 672 769
-603.819 672.622 799.79
-410.622 659.096 667.547
-502.45 529.903 295.371
-656.523 648.6 674.708
-550.725 663.481 656.572
-478.683 710.305 798.024
-537 625 412
-532.437 659.295 511.718
-455.456 619.985 664.316
-518.67 528.092 336.008
-447.445 671.461 650.104
-454.596 693.041 761.685
-465.366 653.04 628.328
-448.978 608.666 676.662
-488.902 674.127 762.945
-466.522 656.697 817.936
-538.616 528.048 367.705
-426.88 633.237 682.846
-457.091 694.161 785.723
-499 693 795
-541.325 678.085 577.621
-485.203 709.748 800.723
-443.234 658.569 729.769
-444.635 633.776 687.008
-515.975 555.125 384.767
-655.971 643.726 649.648
-503.046 498.86 320.738
-495.437 724.176 775.638
-642.565 707.695 784.89
-460.47 654.404 677.824
-518.005 644.778 674.414
-498.1 699.231 717.031
-475.248 675.037 748.83
-512.203 514.635 336.535
-496.689 683.724 720.904
-505.063 701.755 735.583
-559 676 655
-498.147 690.956 808.364
-528.438 636.645 432.73
-523.686 653.75 472.047
-445.008 685.313 689.921
-606.708 695.433 820.864
-537.017 669.264 546.168
-431.654 653.203 741.31
-596 710 802
-444.699 674.854 716.735
-660 634 657
-564.26 615.734 679.246
-515.519 496.875 304.137
-477.724 710.703 784.336
-452 690 776
-462.761 699.947 800.478
-529.839 505.161 347.431
-450.072 681.425 796.202
-411.329 649.703 667.418
-464.61 676.68 676.492
-442.936 685.195 730.433
-526.871 508.522 333.245
-613.829 665.569 817.784
-518 549 386
-593.876 659.037 686.906
-429.14 647.874 706.902
-493.292 706.59 777.751
-632.337 610.909 667.239
-462.197 654.001 642.815
-463.097 630.475 676.577
-472.295 638.59 672.096
-513.14 691.377 761.874
-539.453 679.337 580.137
-472 671 659
-671.253 645.476 688.6
-420.878 632.701 664.371
-541.731 518.356 357.357
-493.459 692.138 783.338
-455.646 624.613 676.97
-489.231 709.615 762.036
-413.751 676.467 698.148
-535.64 634.179 426.743
-521.509 507.408 335.505
-658.741 634.841 676.329
-475.734 673.267 752.555
-500.621 660.611 672.164
-470.245 650.785 672.557
-580.168 681.47 643.364
-613 667 793
-513.653 519.968 351.597
-628.907 625.897 673.907
-637.569 639.887 644.657
-651 617 675
-508.035 499.896 321.822
-507.807 680.03 771.411
-489 659 788
-447.146 680.611 662.812
-484.557 656.734 687.345
-487.525 684.061 736.852
-497.338 692.384 815.197
-621.441 667.061 822.343
-442.417 623.31 662.779
-570.528 655.455 663.92
-544.28 541.979 361.605
-637.427 679.75 822.539
-510 678 785
-525 647 474
-489.569 686.637 759.089
-651.49 629.501 658.578
-465.41 643.768 679.623
-640 689 758
-630.139 685.879 747.357
-602.093 708.434 799.446
-445.103 660.532 693.907
-412.61 677.166 685.92
-441.162 617.827 682.55
-480.333 679.325 821.651
-412.226 646.13 711.148
-534.344 648.818 531.847
-645.479 612.23 670.19
-613 694 698
-516.03 522.069 332.129
-622 703 823
-539 509 350
-661.497 637.843 679.771
-454.935 669.08 706.055
-642.381 637.334 646.935
-497.101 662.682 817.618
-527.181 654.877 519.73
-529.128 649.671 465.509
-641.517 714.95 772.804
-520 632 679
-602.482 682.338 793.498
-615.125 719.863 808.291
-505.589 684.243 687.441
-424.987 664.571 742.626
-541.351 669.844 564.286
-445.433 641.967 693.982
-624.497 664.879 818.521
-487.794 713.184 748.428
-524.4 521.849 345.072
-447.093 646.109 653.604
-455.226 632.077 657.75
-498.358 718.367 749.833
-655.308 645.005 654.351
-519.441 555.979 377.795
-423.087 645.943 710.697
-495 494 319
-448.935 681.384 677.678
-502.832 672.382 759.833
-521.036 523.969 355.919
-467.038 659.594 633.668
-430 687 663
-401.472 643.565 677.244
-497.223 499.578 320.177
-658 629 675
-474.937 677.566 661.426
-620.689 607.135 671.966
-447.544 671.59 789.338
-534 666 560
-507 551 380
-491.274 677.685 733.174
-633 703 823
-498 700 783
-509.969 553.807 376.305
-641.317 697.564 765.143
-448 678 711
-481.158 713.435 793.773
-487.853 701.627 811.416
-598 713 802
-617.784 668.388 777.969
-405.592 656.612 678.549
-506.638 677.856 769.337
-469.538 715.758 753.1
-429.14 639.167 720.662
-457.659 666.177 802.543
-643.702 673.182 808.45
-545 643 455
-451.392 664.409 643.935
-465 677 675
-529.054 646.454 459.755
-469.486 661.665 671.32
-508.607 552.298 389.02
-462.612 656.856 673.043
-402.244 640.869 676.979
-610 688 801
-440.18 651.881 733.442
-504.908 685.498 658.418
-660.173 646.707 684.682
-627.143 715.542 735.755
-621 621 659
-527.732 672.53 547.372
-474.675 718.153 749.663
-632.044 723.217 781.039
-453.796 652.839 712.889
-629.929 625.443 674.355
-636 716 732
-480.244 675.964 751.182
-488.188 714.311 742.045
-496.64 707.762 775.283
-516.156 636.161 419.746
-529.813 646.246 462.158
-648 656 653
-461.424 676.372 684.584
-573 673 646
-540.463 675.741 649.442
-494.728 715.273 749.197
-483.128 717.431 776.631
-494.96 711.133 749.319
-665.255 647.489 673.256
-482.836 679.542 734.479
-461.562 677.308 680.121
-603 674 707
-495.19 727.671 782.162
-522.156 555.937 379.081
-464.747 663.657 694.351
-473.51 658.229 820.158
-543.23 644.019 464.838
-522 500 323
-519 512 298
-644.634 638.588 670.959
-622 718 750
-604.827 717.18 814.164
-421.27 640.186 663.359
-651.407 648.396 658.193
-527.18 519.576 344.93
-505.953 526.295 297.35
-542.644 673.649 646.208
-433.614 648.679 718.499
-461.921 696.252 782.579
-537.679 679.111 572.054
-611.454 712.186 821.425
-496 664 669
-441.027 681.067 661.217
-614 628 650
-562.148 667.32 653.601
-432.439 652.962 716.11
-611.888 703.892 822.993
-620.883 617.231 664.946
-623.545 612.681 664.768
-648.102 681.36 777.787
-482.261 689.184 743.971
-484.08 671.996 636.283
-481 705 814
-537.433 649.533 531.307
-465.805 671.205 760.519
-419.613 674.855 706.701
-489 702 753
-468.854 703.957 744.019
-515 493 335
-640.166 718.868 754.984
-459.092 686.902 754.4
-501.318 515.852 299.106
-664.55 621.927 673.435
-542 666 637
-650.097 631.176 657.323
-640 678 772
-480.426 669.125 770.872
-467.25 641.914 654.56
-502.588 646.099 673.486
-505.988 707.185 758.239
-628.716 636.312 653.091
-500.172 701.926 781.017
-515.455 489.316 294.551
-487.047 698.509 743.282
-530 492 284
-428 624 677
-466.677 664.31 691.682
-417 676 670
-458.848 683.598 818.953
-492 667 774
-449.886 682.728 781.689
-468.852 659.209 696.918
-619 628 666
-500.224 689.446 720.063
-468.111 654.232 812.023
-436 647 654
-541.532 653.469 519.325
-631.976 712.345 719.249
-437.933 662.099 735.826
-481.389 662.014 753.02
-465.284 665.993 678.594
-485.507 699.056 762.138
-468.485 672.802 679.016
-642.535 681.748 767.626
-446 622 688
-639.464 677.216 822.952
-523.383 524.365 343.599
-490.12 721.955 790.994
-524 508 330
-468.948 707.053 804.92
-504.381 662.044 808.174
-477.336 676.857 734.24
-506.421 705.818 755.952
-529 504 336
-660 644 684
-459.034 615.369 665.625
-569 611 664
-434.542 619.531 667.783
-489.608 713.202 744.419
-413.769 676.983 674.876
-504.044 707.053 775.255
-480.068 666.152 649.77
-452.132 685.249 801.279
-499.285 515.022 327.347
-476.923 715.932 758.237
-485.94 669.169 760.53
-656.578 645.806 670.355
-620.32 699.63 740.953
-481.405 674.049 666.135
-525 538 368
-507.19 703.249 760.288
-459 653 693
-466.175 665.228 678.986
-607.521 680.952 821.329
-541.964 671.742 654.173
-537.86 671.45 561.382
-453.753 663.946 820.641
-416.223 672.986 714.168
-503.247 494.846 287.977
-674.91 632.04 673.638
-645.696 627.38 670.426
-641.803 619.533 660.443
-459.419 672.953 698.423
-454.027 670.816 644.689
-620.152 662.821 816.889
-409.372 665.179 678.369
-510.055 516.987 342.348
-627.59 618.465 656.493
-449.748 665.094 714.024
-501.564 697.4 727.026
-444.457 635.927 723.318
-628 631 664
-637.735 671.999 759.327
-481.76 673.036 681.362
-605 718 809
-536.476 496.529 285.169
-518.504 510.854 326.066
-640.766 677.265 759.804
-489.582 691.879 725.926
-628.134 692.559 749.457
-478.845 712.615 773.899
-532.071 638.951 451.141
-473 713 757
-616.429 606.593 671.076
-638 712 795
-480.393 667.533 652.007
-488.091 688.238 760.051
-439 620 683
-506.065 675.189 772.778
-634.261 613.777 672.638
-629 719 817
-664.288 637.73 678.647
-508.49 555.255 379.901
-507.127 650.395 670.893
-539.275 684.236 624.191
-477.094 691.04 758.817
-494.25 641.973 657.967
-437 638 711
-480.615 678.682 663.595
-625 701 735
-462 704 765
-486.647 689.853 762.532
-477.92 676.823 745.759
-638.341 710.324 754.768
-471.98 613.32 672.885
-555.363 674.768 655.46
-490 652 813
-497.53 683.677 818.371
-460.007 691.036 744.643
-491.851 647.404 650.441
-674 648 682
-428.846 669.073 726.847
-455 649 712
-409 666 697
-509.51 489.718 322.785
-634 682 754
-604.424 713.926 812.475
-500.633 673.109 766.76
-424.604 654.564 736.063
-542 651 502
-611.456 675.948 506.811
-518 675 653
-534.693 653.363 505.725
-455.255 688.272 741.224
-535.003 498.878 342.767
-500 513 317
-491.639 686.537 771.147
-470.604 661.085 692.808
-618.097 720.108 787.25
-509.544 675.85 764.979
-497 722 702
-521.967 546.818 389.27
-426.865 637.753 663.362
-465 710 746
-572 616 679
-474.28 672.104 769.788
-552.101 681.028 649.64
-516.949 681.413 762.843
-624.935 686.582 749.98
-498.923 668.769 754.877
-513.313 697.99 757.333
-414 679 697
-456.777 676.903 697.642
-463.518 690.434 817.918
-404 640 682
-502 553 389
-638.561 705.289 757.764
-476.892 708.045 800.972
-483.109 712.063 754.735
-523.195 528.306 359.3
-458 609 670
-523.086 493.772 329.48
-633 665 804
-420.282 654.602 734.648
-483.896 694.637 756.614
-483.996 727.896 722.98
-637.598 646.39 651.965
-527.216 542.944 369.138
-649.423 642.762 648.341
-501.172 492.904 311.994
-603.101 714.54 812.517
-483.064 717.697 718.686
-478.141 713.084 738.623
-451 690 665
-513.312 680.057 751.001
-465.32 701.783 746.681
-615.932 718.816 789.93
-475 672 675
-493.44 703.924 796.021
-446.564 661.669 689.653
-413.524 678.451 686.401
-471.123 638.673 642.243
-518 532 346
-441.772 618.414 686.344
-536.253 650.849 475.632
-527 655 520
-459 663 799
-462.418 663.36 786.659
-504.049 652.98 668.588
-473.038 694.786 820.389
-676 643 671
-561.841 673.428 654.684
-639.183 713.437 788.278
-544.964 658.342 519.533
-491.206 712.313 758.947
-499.973 500.891 314.794
-470 631 675
-467.225 645.79 685.69
-488.973 706.838 749.881
-410 674 690
-483.892 681.894 755.196
-648.618 619.59 661.488
-457.251 656.62 640.415
-490 670 666
-603.949 611.359 658.313
-631.707 633.9 666.713
-452.071 648.749 710.064
-477.572 695.47 819.955
-515.983 531.612 358.524
-614.327 696.902 823.197
-528 509 318
-493.966 676.672 768.936
-541.594 523.669 364.611
-539 671 559
-503 693 726
-616.103 721.564 810.056
-534.786 538.702 367.625
-542 681 593
-546.76 667.455 536.303
-519.208 521.494 353.268
-498.648 707.229 789.052
-421.377 648.724 708.804
-642.44 687.158 765.756
-407.693 647.54 699.929
-640 701 819
-490.485 648.58 646.592
-407.857 638.76 679.941
-657.342 633.794 657.607
-479.037 657.808 780.024
-519.475 528.132 348.79
-645 667 797
-617.293 707.845 747.95
-600 670 689
-495.993 693.195 801.603
-459 612 669
-494.855 718.013 710.598
-427.067 642.231 715.631
-438.674 651.25 717.764
-639.729 719.689 755.163
-525 539 371
-511.387 504.643 299.471
-441.168 686.73 714.145
-455.984 663.537 815.263
-509.499 703.042 750.919
-502 713 782
-494 667 762
-461.407 690.527 753.292
-501.066 694.382 719.686
-667.953 630.914 662.772
-412.237 638.635 688.337
-458 673 760
-620.661 725.186 811.305
-650.881 620.794 673.817
-408.932 656.221 694.831
-428 688 666
-507.986 522.87 333.529
-475.095 659.431 779.265
-460.89 661.353 708.695
-527.848 487.034 293.222
-644 698 767
-491.71 501.713 325.892
-631.102 665.861 807.992
-504 685 814
-496 666 753
-445.386 640.243 691.566
-681 635 676
-492.724 689.136 776.242
-616 667 820
-627.776 665.298 788.535
-449 658 717
-411.214 636.326 667.952
-505 536 345
-609.848 717.349 784.456
-497.656 672.995 738.328
-619.748 683.131 755.039
-504.504 689.038 717.731
-452.717 648.469 651.811
-637.224 665.585 809.307
-491.684 661.022 779.444
-518.757 684.06 779.854
-537.209 652.585 514.955
-415.728 639.081 687.938
-418.009 639.827 683.948
-537 672 653
-506.295 684.179 739.423
-450.166 683.619 785.539
-513.096 679.809 766.155
-476.306 675.933 723.333
-506 718 745
-493.76 662.152 683.526
-534 655 490
-464.678 667.995 779.234
-479.697 665.85 637.021
-603.951 687.695 790.575
-645.061 695.036 803.523
-450 633 685
-619.106 696.207 823.102
-484.643 669.328 667.983
-484.322 664.214 680.986
-519.594 551.669 377.061
-632.555 718.046 744.35
-448.909 681.244 683.781
-433.99 648.713 655.43
-541.42 676.296 652.44
-411.534 639 688.086
-485.49 707.242 802.782
-508.352 675.708 768.349
-612.772 666.317 818.564
-506.568 519.827 329.668
-419.354 675.08 669.072
-476.069 655.116 819.078
-468.049 669.423 749.415
-482.397 684.417 741.814
-500.84 510.943 332.157
-474.761 702.871 739.751
-454.721 655.445 681.215
-462.651 701.937 461.751
-440.622 642.184 682.672
-503.456 648.468 671.811
-501 696 771
-462.871 662.806 822.234
-487.553 685.881 733.215
-649.208 648.319 656.034
-635.085 664.187 802.674
-457.5 672.257 700.688
-508.774 676.691 741.673
-634.305 635.206 667.9
-511 676 763
-495.021 671.657 770.345
-456 641 686
-644.03 670.069 784.258
-487.817 657.593 818.633
-527 643 439
-609 686 589
-471.93 698.561 746.509
-657 633 677
-642.152 641.605 644.386
-520.658 507.876 327.914
-500.968 496.141 322.501
-491 690 760
-534.092 638.455 442.531
-513.754 683.367 771.471
-614 609 657
-494 644 656
-442.592 640.909 686.289
-479.363 669.366 672.7
-515.879 508.221 294.731
-663.585 649.076 671.012
-509.13 534.438 346.191
-527 648 473
-507.62 509.698 298.677
-635.78 717.718 778.893
-477.349 711.958 779.98
-636.384 719.281 751.402
-410 664 707
-429 636 713
-616.997 703.416 822.182
-496.617 702.134 768.262
-483.412 694.619 758.565
-444.554 652.377 724.917
-506.536 655.784 666.286
-484.794 707.031 808.368
-429.934 672.236 656.625
-479.017 670.643 672.089
-641.525 712.456 790.887
-613.809 674.985 775.553
-487.037 727.468 732.371
-463.356 657.827 701.02
-436.587 628.539 662.475
-516.21 492.542 306.932
-458.294 633.655 683.156
-494.214 554.501 377.015
-610 683 775
-453.142 681.127 679.044
-530.455 662.11 530.412
-462.616 676.31 679.796
-498 638 652
-454.037 631.966 659.247
-409.208 640.923 675.823
-509 509 302
-492.659 651.01 812.037
-619.265 714.151 748.241
-453.67 675.728 818.798
-418.66 650.083 721.105
-517 678 664
-447.073 662.104 691.358
-606.594 713.467 817.071
-415.545 642.599 671.187
-473 635 681
-539.205 662.237 486.235
-508.825 649.144 677.299
-486.402 697.5 740.59
-546 522 361
-461 646 678
-430.355 651.452 656.73
-491.075 688.966 774.465
-461 683 689
-489.375 711.243 717.739
-470.217 666.838 776.516
-524.024 651.92 467.207
-412.374 643.124 692.459
-493.855 513.382 318.492
-429.073 672.073 724.162
-463.595 657.677 672.261
-435.149 678.028 710.269
-539.256 542.598 361.896
-634 699 749
-489.85 689.64 771.281
-468.6 645.155 639.613
-428.092 683.142 672.656
-490 689 727
-539.084 636.292 446.647
-510.317 654.11 670.13
-615 708 754
-444 657 685
-430.942 686.021 667.304
-533.144 642.58 455.281
-491 663 820
-509.48 677.737 771.088
-412.897 642.989 702.292
-549.794 662.068 538.834
-518 561 380
-492 722 706
-522.006 510.02 342.789
-539.16 654.765 537.031
-503.858 697.808 772.955
-635.658 613.69 662.077
-525.076 513.92 335.294
-606.658 715.637 809.179
-477.262 673.556 683.266
-610 676 763
-645.293 695.281 794.372
-409 648 668
-466.935 674.523 634.088
-483.453 691.51 760.29
-477 708 733
-437.038 655.614 737.302
-513.237 494.945 288.202
-455 653 702
-419.436 679.507 696.457
-533.419 668.05 540.429
-630.016 617.69 655.049
-432.432 620.748 669.078
-528 507 304
-545.95 542.26 367.227
-550.964 546.538 365.885
-529.696 612.958 398.19
-486.376 708.377 798.697
-549.835 675.225 653.82
-511.124 514.345 293.76
-459.172 655.105 689.486
-513.283 697.567 756.187
-447.66 664.252 815.585
-563 677 653
-446.961 677.587 662.316
-617.38 723.164 778.011
-492 512 313
-638.084 631.236 653.214
-424.226 651.477 661.036
-664.367 640.39 652.697
-626.934 661.318 809.657
-558 622 679
-489.018 724.37 732.133
-494.512 534.676 348.959
-448.941 625.854 684.244
-611.099 681.069 821.604
-515.1 492.912 306.472
-541.964 633.271 435.883
-414.249 676.7 700.855
-470 667 761
-536 527 367
-522 559 375
-420.154 653.269 735.868
-483 659 685
-511.433 514.348 326.878
-533 649 508
-656.623 651.288 657.61
-484 702 735
-501.765 663.281 799.678
-641.666 714.98 775.586
-457 643 682
-470.723 662.1 686.911
-613.297 682.924 769.244
-509.508 550.404 389.057
-614.023 694.15 746.619
-508.706 712.771 745.201
-617 666 791
-489.456 668.791 774.193
-475 697 820
-446 684 772
-616.459 695.709 822.513
-612 665 808
-541 627 424
-484.992 731.156 728.104
-655.223 621.19 672.079
-538.185 531.574 369.721
-487.317 721.522 778.689
-493.744 664.064 753.596
-483.024 715.337 740.826
-542 653 488
-636.186 633.974 667.048
-537.378 650.713 529.776
-598 670 696
-630.706 666.944 781.247
-629.977 697.619 748.929
-572.373 660.358 662.423
-628.82 700.941 737.182
-409.014 648.524 669.737
-514.446 691.996 764.296
-504 490 295
-619.508 697.749 741.948
-538.677 643.689 448.117
-677.753 632.432 673.287
-506.565 673.556 761.922
-472.489 654.326 818.002
-631.732 636.385 661.289
-472 717 765
-660.847 631.846 675.434
-526 639 429
-450.884 649.435 685.803
-476.448 664.127 653.536
-518 493 284
-450.721 671.479 646.124
-496 643 651
-643.731 703.872 780.896
-433 650 694
-456.394 628.342 659.384
-486.191 699.393 739.408
-486.456 664.508 820.032
-420.901 629.566 675.16
-624.466 676.297 766.5
-473.286 667.097 769.531
-483.57 667.263 669.635
-490.781 711.203 746.817
-661.731 619.341 671.125
-565 669 654
-623 705 823
-520.073 531.612 348.217
-500.185 721.741 777.352
-621 681 755
-646.201 667.93 785.613
-439.333 663.818 652.782
-447 680 792
-430.759 620.728 673.947
-635 715 800
-433.941 651.087 691.433
-505.562 492.093 322.145
-411.669 670.564 699.93
-497.937 722.83 724.739
-474.934 719.731 732.578
-495.674 720.952 729.854
-473.043 674.195 672.243
-607.236 718.387 810.187
-534 614 404
-471.546 710.861 797.329
-512.153 489.717 310.146
-606.928 698.736 821.073
-543 668 657
-546.466 663.255 539.631
-477.25 698.875 745.768
-476.29 710.912 789.549
-427.183 652.11 731.399
-531.656 665.377 528.5
-449.106 613.289 680.8
-512.65 492.632 330.933
-616.848 606.191 672.935
-439.018 649.998 735.213
-467.729 693.718 750.478
-608.325 692.579 821.66
-514.212 688.614 746.235
-509.494 695.082 765.685
-466.339 610.276 676.122
-494 721 762
-441.112 684.166 675.02
-600 709 803
-633.671 644.923 652.713
-425.025 642.274 701.584
-504.174 506.515 334.378
-421.42 658.165 743.953
-544 635 445
-473.562 677.473 722.626
-501.345 670.008 758.475
-645.793 628.563 670.022
-468.076 639.655 679.419
-521.307 527.737 358.179
-502.209 681.676 810.365
-511 627 401
-453.55 689.374 773.41
-434.508 642.152 725.474
-508.248 676.686 779.026
-498.329 523.256 334.972
-488.091 705.781 802.741
-614 678 822
-422.178 632.222 664.103
-462 678 677
-490.397 707.502 724.418
-635.725 707.708 817.557
-439.483 648.536 695.915
-481.694 719.737 719.176
-491.045 703.012 780.08
-435.123 623.844 666.205
-503.919 515.121 293.157
-655.071 625.023 662.625
-651 641 648
-470.411 677.346 637.669
-448.539 668.996 799.702
-446.512 679.715 775.735
-500.422 658.791 669.974
-557 670 650
-493.159 663.685 776.841
-524 500 316
-494.921 717.714 757.231
-405.785 651.45 695.304
-576 680 639
-655.009 633.402 674.267
-547.387 668.974 572.689
-505.172 672.414 745.503
-557.535 674.934 654.576
-641 677 769
-431.186 663.815 751.849
-450.203 657.91 705.096
-446.523 654.976 724.999
-668.094 636.556 676.637
-615.81 685.996 748.278
-458.054 655.232 684.594
-475.125 666.398 632.756
-474.259 708.147 795.387
-435.095 645.341 718.204
-478.968 656.21 658.289
-606 659 489
-605.187 713.676 815.529
-475.87 661.37 822.807
-492.998 656.732 803.09
-443 620 689
-468.675 711.486 762.996
-464.233 676.214 672.908
-511.604 646.951 674.517
-513.228 676.239 770.734
-537.444 540.143 362.806
-606.055 720.234 814.926
-527 494 296
-495 634 613
-528.859 640.897 438.962
-536.105 662.369 492.956
-628.546 721.624 768.828
-417.151 675.557 671.832
-420.731 672.502 718.17
-534.23 644.458 464.349
-438.704 656.359 652.762
-422.736 648.748 729.788
-542 655 487
-497.615 697.823 807.551
-426.959 624.583 672.713
-473 650 816
-452.223 678.986 651.337
-519.63 504.736 327.203
-463 671 699
-447.717 627.004 659.171
-476.554 682.376 821.812
-451 676 817
-451.007 695.413 664.262
-537.255 666.955 555.29
-526.187 541.467 357.57
-514 505 342
-484.572 696.22 757.633
-480.239 657.44 655.954
-618.788 724.142 772.644
-610.997 675.825 765.811
-426.525 637.663 708.755
-453.378 686.641 676.38
-591.659 642.385 684.637
-622.024 715.652 763.702
-404.622 657.784 674.464
-498.078 668.082 758.743
-482.639 729.963 731.409
-477.862 642.349 665.297
-485 734 745
-625.246 725.336 792.796
-652 629 657
-639.647 714.722 756.333
-638.279 637.012 666.376
-561.681 669.311 656.347
-620.654 683.977 513.536
-525 638 435
-499.276 720.673 746.47
-437.422 646.53 718.265
-524.33 485.065 290.734
-628.786 687.333 746.823
-401.732 644.422 685.695
-472.713 653.457 818.073
-629.953 663.004 810.792
-436 641 724
-554 619 672
-458 682 676
-631.451 640.934 663.834
-615.511 668.816 778.115
-519.113 649.958 673.692
-498.417 664.88 798.489
-506.539 720.395 740.247
-423.424 638.585 730.242
-517 682 671
-549.064 679.645 649.641
-629 726 805
-496.737 720.138 767.675
-483.56 660.824 688.543
-431.951 651.779 740.334
-543 635 435
-648.871 622.849 660.512
-559.265 616.935 671.569
-611.015 692.224 762.604
-542.219 682.637 649.519
-663.879 633.104 659.039
-500 701 715
-672.605 640.299 671.766
-502.861 681.857 770.824
-547 547 366
-500 537 355
-561.11 664.688 655.933
-416.383 645.968 717.834
-477 677 728
-509.703 695.879 762.992
-483.315 700.453 813.07
-471.461 671.493 750.044
-500.298 528.429 345.03
-539.982 684.497 588.128
-517 678 667
-525.959 649.628 464.392
-617 668 550
-432.761 669.278 656.98
-530.551 529.137 354.506
-624.419 719.5 753.316
-637.994 624.337 671.282
-630.974 705.51 822.393
-415.189 660.343 671.705
-626.726 669.632 821.669
-483.374 661.526 820.212
-441.939 683.272 705.677
-440.576 679.245 710.978
-632.795 715.039 729.718
-498 701 785
-538.491 681.846 587.868
-419 645 726
-503.092 687.259 722.815
-530 489 292
-449.761 671.778 715.96
-632.828 628.467 673.729
-473.639 667.125 673.968
-601.776 680.183 810.746
-504.019 493.882 319.025
-658.908 644.485 683.19
-461.699 662.732 636.287
-464 677 687
-473.901 721.597 723.606
-498 525 336
-447.791 680.253 701.108
-528.871 648.173 458.574
-518 551 383
-465.624 619.136 676.233
-507.372 655.362 671.95
-533 628 424
-617 619 662
-643.264 681.728 764.74
-602.198 712.958 811.855
-504.27 686.463 730.896
-508 548 383
-434.921 662.254 655.208
-631.214 714.446 807.874
-620.241 619.727 662.475
-469.862 641.93 681.717
-633.585 707.042 744.898
-447.579 627.874 659.078
-610.418 699.831 779.957
-588 607 659
-428.55 682.324 684.285
-642.359 710.654 785.247
-420.435 643.052 727.838
-636.902 718.772 787.581
-522.173 537.438 355.222
-468.519 668.685 739.787
-565 615 670
-543.787 680.753 622.908
-460 628 679
-460.962 666.46 703.27
-616 664 798
-461.878 694.457 802.735
-515 680 772
-528.552 658.855 531.385
-475.7 715.68 721.353
-434.883 684.315 689.197
-603.111 713.546 799.036
-429 646 658
-430.057 653.593 725.154
-518 686 657
-506.119 686.854 738.43
-484.926 714.737 717.846
-675.067 640.41 672.618
-651.41 614.049 670.285
-497.256 672.841 743.76
-425 659 752
-433 645 719
-415 677 702
-630.972 679.609 757.483
-649.81 678.873 784.465
-493.647 702.859 784.051
-461.005 619.096 674.649
-514.881 486.248 297.127
-488.473 704.44 751.156
-650.157 682.341 785.313
-475 698 819
-538 611 400
-501 690 723
-454.209 625.229 679.366
-670 633 659
-658.46 635.748 680.344
-562.584 674.261 652.28
-638.791 711.704 796.82
-483.31 671.252 768.709
-419.792 679.16 698.504
-422.477 680.872 694.04
-552.929 668.775 646.113
-430 658 658
-535 635 451
-418.012 680.75 688.125
-496.012 658.164 801.708
-448.546 677.562 655.009
-544.504 666.587 569.772
-630.22 633.351 670.825
-643.873 695.339 770.989
-467.326 661.63 788.404
-479.341 705.344 740.988
-486.032 693.685 762.972
-503 714 775
-510.109 647.107 673.408
-512.619 678.89 764.6
-420.599 655.819 739.179
-519.431 651.506 672.498
-463.432 672.361 741.041
-460.71 679.79 674.668
-496.823 689.378 805.613
-648.628 627.712 672.643
-518.154 556.788 382.676
-479.035 713.472 786.634
-468.493 641.898 675.213
-471.983 669.519 654.443
-661.165 636.823 684.37
-462.308 681.498 689.531
-493.524 509.198 330.033
-632.334 643.853 661.163
-662.562 639.527 685.108
-481.28 671.486 662.261
-650.81 651.609 656.645
-472.477 656.011 663.292
-504.455 491.944 319.304
-498.467 518.235 335.785
-497.91 511.811 329.909
-479 656 820
-463.465 678.86 690.063
-536.651 489.868 290.466
-482.465 730.159 726.476
-426 686 664
-499.274 719.102 771.172
-527.957 654.46 477.436
-425.501 633.392 680.176
-473.212 663.103 822.519
-489.492 673.525 767.843
-639.3 668.219 821.611
-601.129 713.726 805.749
-473.555 700.571 817.083
-491.32 689.385 773.433
-544.395 659.53 535.881
-441.924 650.795 724.003
-496 697 813
-468.015 713.286 760.064
-486.948 667.892 759.733
-548.472 670.227 571.268
-600.695 680.279 791.754
-637.83 699.085 753.505
-480.172 701.076 745.284
-450.534 689.527 665.182
-522.459 494.457 286.801
-533 486 293
-420 659 735
-453.288 676.266 816.224
-639 665 818
-493.178 679.286 764.482
-431.728 636.461 660.669
-512.842 515.819 323.731
-551.969 544.236 364.352
-471.465 677.076 635.723
-466.361 635.975 657.926
-500.434 690.146 735.719
-421.678 663.173 675.248
-488.584 723.728 707.725
-455.894 662.1 697.567
-446.361 690.256 669.414
-646 618 661
-399.85 648.211 680.853
-537 505 351
-471.788 717.269 738.088
-449.958 641.038 654.996
-491.488 690.986 742.434
-479.803 695.155 758.747
-494.678 715.939 699.09
-529.338 666.522 489.95
-495.351 509.884 310.869
-486.421 702.88 757.363
-454 623 683
-523 510 346
-603 606 662
-472.79 708.276 732.835
-472 671 823
-505.23 671.082 764.026
-451 625 660
-455.771 676.333 698.954
-632.88 645.766 651.888
-516.118 542.128 361.526
-433.831 649.62 702.836
-484.975 732.004 722.576
-470.491 667.789 657.712
-616.639 709.478 757.976
-648 687 797
-513.228 526.183 338.879
-433.302 682.071 696.431
-509.342 696.878 743.595
-485.375 703.833 749.919
-657.367 651.569 653.799
-485.759 733.482 727.818
-625.537 720.766 765.696
-423.564 641.141 699.873
-446.893 682.354 773.176
-538 649 538
-636.333 629.384 667.631
-487.833 676.948 822.401
-657.87 651.232 674.417
-605.937 678.861 803.248
-466 711 753
-436.499 651.098 720.767
-648.819 652.867 666.432
-605.306 671.037 815.309
-488.022 700.775 768.557
-430.32 628.029 664.983
-542.013 651.163 482.143
-463 640 686
-463 680 687
-464.988 650.387 634.994
-600.171 698.936 816.456
-536 651 456
-443.287 685.319 725.56
-477.674 673.008 755.49
-516.194 552.23 376.329
-464 609 672
-496.303 675.07 766.169
-434.951 622.375 688.489
-467.455 629.69 662.358
-534.876 648.785 446.965
-433.367 647.51 736.762
-442.701 612.137 688.062
-475 657 684
-407 659 672
-479.712 713.495 785.317
-477.103 706.809 735.275
-425 650 659
-454 689 665
-619.87 692.826 557.554
-487 666 822
-485.881 694.153 817.177
-488 721 772
-425.53 643.179 661.851
-475.056 657.129 821.026
-472.784 658.065 783.978
-619.852 707.603 822.955
-518.206 499.612 301.61
-491.844 717.141 765.275
-417.726 643.525 683.292
-503 500 309
-635.876 646.5 652.392
-557.083 663.626 657.681
-544 528 370
-439.238 652.412 690.877
-462.563 679.535 672.869
-477.75 679.047 745.324
-471.475 647.631 671.366
-514.838 515.23 348.439
-425.644 651.691 723.625
-494.017 655.118 804.627
-444.124 687.393 672.394
-565.382 673.714 653.879
-539.374 684.134 629.631
-440.488 620.585 664.918
-518.604 550.063 390.264
-440.121 657.577 732.64
-443 682 663
-483.732 647.879 643.388
-506.902 554.093 377.689
-421.149 667.439 728.742
-498.569 496.082 327.662
-460.696 701.407 771.383
-529 501 312
-485.287 657.798 790.739
-648.905 646.743 663.414
-641.861 709.412 784.417
-458.798 676.905 696.841
-427 680 698
-532.15 491.596 284.298
-514.998 534.156 346.195
-617.44 621.635 670.364
-667.084 651.539 685.216
-640 708 758
-666.374 636.664 687.344
-469.084 627.497 674.986
-536.43 534.834 363.69
-507 661 680
-564 668 654
-631.707 679.538 753.049
-614.953 674.872 822.869
-504 691 726
-444.003 685.778 694.72
-484 701 734
-644.373 640.194 668.785
-618.202 720.131 789.796
-490.626 668.33 747.338
-486.887 720.842 774.855
-618 713 738
-537.385 540.448 364.858
-522.997 679.408 652.039
-603 670 497
-488.063 667.947 667.549
-505.097 505.768 302.519
-628.499 663.689 814.627
-605 677 508
-463.063 680.704 685.693
-455 643 654
-564.315 681.995 639.258
-513.863 678.876 769.688
-643.053 643.725 644.791
-410.683 661.405 703.885
-431.468 648.697 741.738
-487.831 670.837 822.364
-473 667 764
-438.867 619.563 666.16
-426.997 648.225 744.257
-649.27 612.27 670.809
-518 544 358
-507.296 667.571 808.138
-465 656 822
-606.549 672.585 815.003
-502.536 507.443 317.873
-476.056 661.382 822.641
-531.784 605.798 395.194
-421.06 637.323 713.182
-411 633 667
-502.345 506.526 310.737
-482.723 669.41 773.384
-467 708 744
-613.292 719.594 775.16
-460 699 774
-455 665 710
-487.909 678.524 760.282
-523 654 463
-430.483 621.98 668.92
-601.286 675.756 707.425
-650.658 619.155 663.471
-627.677 609.27 663.259
-470.317 712.113 785.948
-551 544 363
-531.617 654.722 471.55
-622.878 662.325 817.139
-430.23 622.547 675.439
-408.177 643.917 692.381
-501.989 678.9 726.754
-469.556 641.844 655.654
-458 669 787
-496.887 700.203 802.36
-452.842 682.886 658.201
-475.546 668.53 680.281
-644 706 792
-488 716 760
-647.63 629.682 657.1
-473.57 709.663 753.255
-646.131 689.065 800.114
-499.972 600.309 378.725
-504.692 707.075 759.888
-562.751 675.697 651.093
-460.762 694.336 794.365
-497.095 665.938 784.505
-512.754 620.98 399.049
-611.145 718.297 783.838
-647 650 664
-477.098 674.611 736.835
-630.638 617.275 659.895
-481.232 699.695 756.267
-495.228 723.956 729.025
-466.219 673.93 765.08
-489 648 642
-428.715 674.234 717.24
-523.163 499.339 331.876
-516.736 550.573 388.586
-537.385 631.126 436.126
-484.407 712.882 743.519
-425.057 653.327 726.791
-547.673 667.722 567.07
-558 524 364
-536 666 541
-520 685 657
-664.023 635.65 683.36
-609 637 644
-611 691 759
-472 634 673
-466.267 640.254 646.088
-626.42 718.026 752.744
-423.77 678.774 665.084
-450.516 645.586 693.358
-530.172 506.615 312.947
-510.592 504.629 334.138
-640 663 813
-515.959 686.719 763.831
-613.024 689.206 768.096
-446.699 675.204 794.313
-550.82 664.587 645.628
-474 664 675
-483.103 702.449 740.637
-499.484 714.573 757.614
-610.584 716.635 784.994
-416.983 672.19 724.07
-459.659 662.986 806.955
-468 669 734
-471.66 666.948 684.231
-514 645 674
-612.956 686.163 750.484
-447.147 637.588 693.849
-634.243 718.108 741.877
-535.605 669.443 567.377
-500 507 318
-479.345 657.976 820.318
-609.566 699.512 782.537
-610.344 684.632 779.544
-505.615 698.671 747.293
-485 660 682
-457.347 661.25 693.485
-461 692 751
-617.887 718.235 771.258
-496.765 717.318 728.823
-471.398 677.68 640.16
-536.297 650.207 535.279
-441.035 684.499 716.805
-490.32 714.391 753.449
-641.491 712.082 761.973
-502 657 664
-431.134 668.595 733.222
-500.582 680.109 816.8
-670.198 627.524 668.152
-509.976 517.285 327.858
-637.597 664.32 815.533
-498.109 660.461 683.399
-556.564 665.44 656.628
-623.965 616.666 663.093
-450.467 670.676 819.765
-626.866 684.045 747.99
-462.635 621.481 666.804
-606 684 698
-654.717 619.709 663.8
-475.458 656.93 686.671
-523.493 504.474 301.762
-613.511 713.6 820.583
-468.263 673.217 768.47
-455 675 701
-467.3 675.142 690.022
-453.592 642.95 655.082
-478.118 704.869 814.415
-494 697 813
-502.548 503.857 308.252
-412 645 714
-471.805 674.262 653.108
-531.488 661.372 502.751
-456.44 669.673 646.786
-428 674 657
-648.395 677.864 778.045
-612 689 512
-508.299 690.989 745.877
-514 646 678
-618.554 663.773 806.462
-500 508 314
-441 649 719
-616.747 704.334 741.029
-541.362 531.561 368.482
-457.2 629.158 679.45
-466.844 675.815 671.039
-491 648 647
-528 660 475
-480.936 697.687 754.569
-450.954 683.221 675.77
-490 667 822
-472 636 659
-432.245 685.097 672.209
-541.41 643.726 460.79
-514 495 303
-533 679 550
-525.137 515.133 343.788
-664.776 628.144 663.45
-667 632 660
-542.26 633.797 435.859
-510.006 553.144 390.906
-498.394 704.352 793.875
-463.84 644.339 652.019
-611.028 711.137 772.729
-477.825 706.238 738.907
-530.773 679.372 536.283
-499 669 763
-526.095 494.344 292.076
-550.703 662.421 660.569
-630.134 623.012 652.75
-465.393 642.443 679.48
-484.785 696.076 743.22
-434.755 667.92 654.9
-450.892 655.996 718.938
-500.719 660.519 674.411
-531.911 641.155 445.291
-644 697 811
-495 661 670
-639 647 649
-416.245 682.114 685.762
-566.282 527.823 367.155
-507.68 685.767 728.49
-604.635 676.361 819.177
-500.769 721.018 742.816
-474 722 754
-509.439 489.838 314.185
-520 487 298
-604.485 715.49 806.017
-475 712 756
-467.478 673.839 673.93
-485.544 718.399 780.708
-418.642 650.651 662.205
-408.778 645.363 703.377
-466 614 675
-500 508 304
-414 643 692
-488.626 719.262 780.18
-518 682 759
-500.173 660.401 680.223
-630.235 720.57 812.528
-441.434 682.074 719.95
-530.771 516.182 354.479
-425.613 648.372 658.938
-491.88 688.973 758.01
-446.878 668.491 816.915
-643.317 680.314 768.693
-511.725 518.415 331.315
-471.419 670.229 771.754
-426.821 623.674 669.77
-475.994 640.071 661.04
-518.324 681.041 776.13
-534.995 490.484 286.85
-644.442 682.933 770.386
-612.203 716.512 789.96
-466.341 662.849 701.782
-541 541 366
-619 715 745
-557.368 673.05 655.265
-496.222 692.317 789.867
-450.428 660.757 691.83
-418.332 674.507 712.285
-635 720 757
-519 505 302
-489.922 704.334 761.47
-426.441 637.992 711.482
-485 666 682
-589 648 684
-510.116 650.864 678.834
-463.544 667.595 676.992
-513.509 556.104 383.876
-421.149 681.036 685.089
-417 635 691
-511.95 513.176 298.602
-634 719 736
-477.883 655.019 818.92
-528 645 444
-508.782 491.121 304.552
-409.181 666.762 710.328
-428.384 669.046 726.92
-530 521 353
-483.523 668.164 676.273
-495 605 378
-414.123 644.824 671.762
-536.384 648.288 446.638
-442 630 687
-460.05 657.123 676.741
-524.14 533.715 352.492
-477.637 662.082 643.115
-437.386 647.532 719.202
-504.776 688.731 724.005
-493.368 708.954 793.7
-500.726 505.233 312.708
-489.21 694.306 742.043
-636.26 670.134 772.824
-497.308 700.383 723.819
-512.93 525.943 297.559
-617.7 630.123 644.682
-503 556 376
-474.146 671.226 653.096
-663 630 660
-498 504 330
-636.207 716.693 774.656
-484.748 717.292 777.598
-498.109 687.346 800.425
-544.28 657.036 543.328
-432.456 676.916 706.701
-496.913 698.856 792.542
-558.327 659.119 662.419
-528 519 347
-451.653 610.87 670.124
-640 654 653
-488.705 705.888 767.471
-477.362 684.884 821.137
-467.864 634.506 658.432
-472 678 653
-493.781 668.282 751.636
-606.726 695.141 804.469
-606.501 684.647 573.674
-494.114 712.522 723.802
-612 718 818
-448 632 686
-405.25 652.523 695.501
-482.948 690.635 745.577
-468.466 665.864 743.378
-417.364 637.815 714.633
-640.948 714.047 770.273
-506.553 707.535 756.014
-464.748 666.066 674.378
-511.113 528.297 341.689
-620 668 776
-464.435 680.582 758.785
-497.54 502.964 327.538
-409.871 670.111 686.527
-494.457 724.784 781.902
-468.847 652.652 629.268
-435.453 618.537 669.528
-668 651 657
-625.641 689.91 598.542
-636.084 709.167 805.501
-459.894 635.877 685.587
-605.235 670.762 802.447
-483 720 737
-630.097 627.974 670.212
-490.018 694.046 775.124
-526 666 543
-470.07 708.103 806.402
-487 694 763
-463.605 704.041 757.656
-477 679 732
-526.367 541.821 359.66
-499.233 521.871 338.381
-466.717 644.58 641.001
-468.599 653.347 815.907
-671.023 633.934 673.187
-468.209 664.927 669.375
-423.139 673.304 666.033
-412.53 651.422 731.472
-630.805 635.348 644.252
-403.237 649.504 687.337
-636 710 741
-423 641 698
-603.196 709.525 815.02
-478.778 695.309 754.534
-624.904 678.935 823.383
-555 668 641
-490 697 754
-532 665 551
-502.376 654.783 681.257
-524.849 670.597 656.209
-459.928 658.231 709.494
-529 540 372
-640 639 665
-488.007 700.956 768.72
-476.296 675.527 733.899
-633.989 642.758 654.991
-453 662 642
-419.364 637.504 688.848
-613.898 720.78 781.237
-458.538 680.439 677.801
-629.371 625.898 668.76
-451.593 659.654 645.515
-457.347 662.185 709.53
-519.773 516.362 332.14
-455.59 633.692 683.74
-461.833 674.207 773.674
-521 685 746
-505.546 672.807 786.75
-409 673 691
-522.147 489.882 330.777
-504.464 511.054 292.201
-449.823 620.747 661.558
-503.535 659.459 811.852
-455.003 614.338 666.174
-646.494 636.123 672.482
-524.658 488.193 292.16
-604.701 705.448 782.083
-490.986 678.884 733.937
-468 701 461
-530.013 656.322 512.91
-514.177 519.281 343.999
-415.413 679.926 680.639
-623 691 551
-539.679 650.535 476.122
-490.763 687.592 771.02
-637 718 731
-500.957 710.899 789.114
-478.38 677.99 735.831
-523.831 553.519 365.691
-433.283 655.405 742.378
-670.392 643.907 677.827
-472.41 673.23 666.882
-542.363 668.856 653.176
-510.309 648.988 672.161
-497.038 516.693 296.202
-642.401 621.825 660.396
-496.213 724.278 727.16
-535.139 535.601 370.361
-663.475 646.156 656.894
-463.229 699.398 789.24
-526 506 304
-475 720 730
-504.696 698.214 743.502
-469.143 655.279 638.621
-508.121 617.05 389.056
-535.695 643.027 442.215
-482.171 700.621 756.564
-628 703 732
-537.907 671.416 574.452
-603.984 703.142 804.476
-518.923 503.307 337.001
-663 649 690
-478 724 760
-493.283 687.18 721.998
-477.043 676.881 731.627
-475.588 659.534 657.343
-530.106 658.923 536.332
-492 557 359
-654 614 667
-502.694 513.647 291.33
-500.273 666.057 789.866
-434.839 643.106 725.485
-525.962 496.481 288.283
-619.885 721.293 792.881
-429.465 683.86 682.747
-473 644 679
-470.518 673.174 727.081
-437.072 683.293 665.38
-511 522 296
-491.791 712.427 716.697
-528.154 505.19 342.626
-496 695 806
-439.821 619.257 668.25
-528.642 636.885 425.52
-423 637 709
-458.248 681.697 671.052
-513 486 297
-469.134 707.967 800.88
-422.459 672.228 668.752
-610.893 716.323 786.153
-519 672 670
-469.39 654.076 809.404
-476 724 760
-642.04 673.713 813.246
-565 666 641
-515.003 697.09 748.994
-466.48 673.49 823.484
-499.008 686.964 795.767
-535.546 645.472 439.431
-545 651 476
-635.057 707.677 740.89
-562.563 657.646 659.818
-613 631 446
-617 722 777
-477.817 671.587 755.922
-493.711 708.008 749.3
-619.559 714.063 753.246
-510.941 676.185 769.257
-501.032 713.163 737.439
-649.147 615.418 671.436
-549.031 537.287 372.271
-432.613 654.627 655.201
-494.471 500.733 319.556
-535 641 457
-628.82 726.296 794.868
-677 642 664
-657.245 647.13 671.251
-411.847 673.088 684.428
-462.761 623.268 675.133
-475.399 636.833 662.312
-630.388 710.148 728.738
-468.718 672.648 739.552
-456.19 671.677 781.142
-649.272 632.35 675.491
-442.078 681.235 700.362
-452.81 652.237 685.916
-456 684 810
-499 680 818
-614.241 710.392 761.716
-496.487 723.064 726.854
-460.832 672.463 762.354
-534 683 571
-473.016 713.519 726.288
-507.885 505.905 335.897
-634 719 745
-634.412 701.059 823.314
-410.816 666.743 708.683
-605.904 658.023 484.795
-430 661 756
-475.147 720.646 723.081
-453.995 650.902 706.093
-629 692 576
-498.68 665.074 788.498
-430.779 624.745 666.313
-524 656 468
-610.023 692.087 753.143
-505.491 495.204 286.137
-443.312 648.449 713.651
-441.912 689.825 683.761
-418.447 665.21 679.323
-563.457 667.86 654.55
-529 630 422
-526 661 534
-513 493 303
-479 718 721
-486.793 674.474 762.673
-605 690 809
-515.936 658.621 676.075
-601.958 677.102 806.684
-611 689 822
-523.756 547.588 377.116
-541.674 656.206 522.265
-671.086 649.316 683.871
-477.942 725.869 728.28
-497.595 704.721 782.567
-452.472 618.528 681.895
-533.586 656.549 545.888
-444.542 644.799 716.769
-628 628 669
-670.369 628.693 669.564
-466 664 672
-548.239 543.512 361.966
-441.105 672.575 721.118
-497.98 688.428 803.633
-532.257 676.488 558.992
-604.156 708.919 816.906
-601.115 714.342 806.125
-490.935 708.022 794.141
-464 649 632
-467.206 660.673 673.012
-535.686 664.031 552.862
-427.656 655.982 748.509
-494.909 641.755 656.884
-505 556 374
-501.012 669.959 752.343
-442.091 679.295 706.227
-418.207 662.162 731.764
-499.803 525.061 333.833
-524.464 509.669 347.264
-533 654 538
-626.497 676.212 822.796
-416.487 660.564 666.709
-455 689 789
-442 675 650
-499.397 685.667 810.029
-492.496 686.103 772.553
-404 640 684
-503 660 680
-478.295 675.706 768.732
-638 712 744
-453.385 660.057 822.06
-498.253 689.483 810.438
-451.636 680.19 654.046
-460.769 675.408 763.478
-477.36 675.358 738.536
-492.19 690.489 777.064
-480 682 720
-423.802 681.257 690.755
-518.929 536.975 349.467
-469 717 761
-441.636 627.039 659.764
-628.971 668.685 819.548
-508.029 667.834 808.595
-443 676 780
-510.4 676.385 764.25
-660.594 639.864 651.56
-527.281 647.579 466.379
-670.404 647.7 658.992
-635.547 628.48 670.546
-498 680 774
-630.822 725.973 777.114
-451.975 682.717 689.215
-468.529 675.883 743.468
-653.999 635.835 652.225
-491.52 505.509 323.947
-546 511 356
-431.006 633.531 662.04
-520.142 506.506 342.052
-482 663 750
-501 495 329
-432 676 722
-443.693 686.746 734.253
-532.563 653.139 521.053
-519 527 340
-416.462 643.987 697.187
-442.832 647.549 683.982
-539 639 436
-540 517 356
-494.126 642.037 654.941
-407.57 637.703 681.028
-428.172 684.795 674.091
-629 641 655
-441.348 619.266 664.905
-457 654 712
-526 543 360
-605.111 668.747 810.042
-550.57 520.692 360.271
-655.562 651.283 672.349
-441.971 636.022 693.261
-546 665 648
-474.182 658.685 661.658
-647.053 645.297 674.386
-441.912 682.257 714.87
-481.782 709.449 725.203
-488.293 684.171 737.401
-425.503 651.673 741.592
-503.577 658.368 812.244
-611.533 690.385 777.681
-404.372 648.87 694.131
-467.487 708.421 741.178
-499.321 667.192 781.24
-505.655 704.093 759.102
-416.203 672.991 721.565
-633.548 720.825 763.94
-516 686 666
-441 694 700
-492 658 682
-626.215 609.622 667.775
-497.326 493.014 320.486
-438 677 734
-512.744 683.521 767.64
-490.721 709.195 747.46
-459 676 823
-554.966 663.243 644.543
-616.13 667.807 782.876
-616.922 698.632 751.625
-560.9 676.603 649.534
-461.868 680.391 647.376
-462.451 660.563 812.025
-458.496 662.362 688.134
-461.82 630.982 682.878
-466.422 650.377 644.009
-510.728 491.297 291.704
-599.054 675.657 677.167
-654.389 618.827 665.925
-457.878 676.471 767.657
-513 534 352
-642.336 677.693 768.961
-492.574 662.934 779.98
-629.833 718.113 747.443
-446 646 713
-532 539 380
-541.053 677.458 582.26
-414.236 670.402 712.118
-509 553 378
-410.649 639.815 689.324
-478.851 689.307 820.426
-490.706 664.854 819.792
-487.866 726.692 718.263
-473 665 770
-544 663 650
-441 681 726
-534.306 509.217 347.066
-657.062 636.31 681.169
-643.329 687.811 811.529
-493.548 509.46 322.114
-473.351 650.492 816.191
-520.627 508.781 337.002
-488.767 705.461 777.609
-477.424 659.565 775.384
-474.006 703.311 740.267
-455 688 749
-478.739 673.648 655.633
-540.879 532.325 372.64
-491.181 688.377 817.018
-616 716 823
-435.342 633.776 659.292
-487.347 702.439 753.944
-435 650 685
-416.932 667.658 670.749
-637.037 678.288 771.983
-465.486 702.922 792.294
-459 683 666
-524.014 487.967 288.662
-494.683 721.755 730.822
-645.038 630.648 670.049
-482.917 669.253 649.404
-456.401 675.572 774.431
-499.221 706.441 792.288
-498.782 700.559 771.284
-500 690 708
-540 649 530
-489.848 698.155 774.551
-607 720 810
-446.261 684.639 694.667
-459.826 682.138 652.958
-427.342 648.793 685.373
-520.929 495.192 339.184
-515.967 488.909 289.302
-480 684 821
-640.38 619.132 667.556
-458.751 665.775 688.764
-472.06 709.41 800.444
-611 666 496
-623.791 717.523 760.658
-441 685 724
-493.317 699.306 762.94
-502.3 532.592 344.337
-649.231 642.409 672.696
-658.501 657.64 656.218
-463.784 663.327 785.918
-494.243 500.048 317.082
-535.099 646.483 455.097
-481.488 650.245 652.583
-445 613 671
-469.926 634.688 644.642
-608 665 503
-648.52 613.245 666.172
-636.459 663.54 809.083
-485.648 731.62 729.998
-532.463 641.486 463.175
-487.036 693.457 756.368
-499.148 513.293 332.424
-546.222 649.183 485.441
-435.421 632.385 660.48
-536.523 660.361 546.092
-483.507 684.396 754.566
-570.155 615.325 677.203
-531.625 637.657 443.342
-502.93 670.415 796.598
-508 520 298
-434.913 629.509 684.942
-521 535 363
-496.083 717.162 764.746
-472 652 804
-538.185 681.435 579.276
-635 665 796
-544.119 674.141 571.143
-536.7 621.783 411.363
-547 677 577
-499 698 809
-543 652 528
-431.858 673.368 721.148
-521.373 498.729 303.081
-500 697 712
-459.69 657.431 698.617
-460.771 696.463 796.444
-433.535 683.791 678.287
-502.865 680.99 729.581
-636.17 665.512 782.303
-613.707 677.088 777.334
-492.746 662.923 820.287
-636.423 620.743 676.315
-492.941 657.859 685.319
-430.273 647.624 749.833
-538.129 610.598 401.597
-485 717 792
-538.941 651.999 527.725
-464.857 657.051 671.222
-465.623 711.032 759.958
-470.859 611.232 674.741
-535 524 355
-454.994 623.876 678.489
-598 640 687
-518.965 514.946 336.859
-470.547 648.547 631.615
-503.857 711.655 733.023
-433.867 643.026 731.862
-490.049 732.766 723.387
-642.267 697.6 811.947
-413.992 678.61 697.937
-629.398 669.297 779.982
-410.259 672.648 695.987
-505.949 666.523 804.211
-501.701 535.343 351.977
-431 655 749
-495.66 690.677 783.411
-562.084 619.91 680.517
-632.385 713.292 812.561
-555 515 357
-469 639 656
-477.481 726.054 724.371
-505.234 686.912 734.766
-494.777 720.409 754.137
-507.124 672.607 774.999
-511.954 682.838 750.065
-529.062 491.372 290.222
-495.6 700.727 790.897
-511.253 539.228 351.586
-625.303 688.494 746.818
-525.875 547.874 362.275
-640 699 822
-528.329 517.518 352.833
-513.287 540.779 352.474
-567 656 665
-485.574 655.032 641.26
-489.599 728.797 732.268
-472.163 636.509 660.464
-459.16 674.61 763.163
-659.631 632.332 674.116
-486.166 719.198 782.802
-483.865 667.155 743.702
-630.557 669.432 822.319
-490.295 686.373 765.989
-532 655 541
-518.08 681.58 774.22
-474.431 674.569 683.857
-412.929 668.489 708.983
-608 632 648
-505.482 511.826 300.048
-433 640 733
-571.969 682.71 640.489
-448.016 665.987 804.971
-455.385 687.019 802.016
-498.3 715.007 763.874
-620.76 626.378 669.744
-526 667 490
-440.256 654.597 708.045
-535 650 531
-488 699 757
-439.673 649.56 733.026
-527 668 495
-440.373 630.645 690.473
-497.719 654.069 813.004
-530.801 668.677 550.909
-415.932 635.214 666.582
-434.52 640.733 734.139
-413.892 667.337 710.407
-483.031 677.447 736.25
-505 703 741
-469 713 769
-505.022 709.677 754.042
-499 669 750
-668 653 684
-419.587 670.846 681.657
-657.321 613.869 670.449
-450.866 672.835 784.389
-434.326 683.681 681.207
-418 642 697
-646.461 619.307 670.078
-646.535 692.514 795.56
-514 618 396
-419 669 680
-490.986 698.053 752.49
-484.668 653.518 647.302
-645.131 678.175 778.388
-472.318 673.941 822.838
-521.496 533.94 350.735
-614 688 578
-672.245 641.376 688.584
-499.273 715.12 736.212
-645.038 691.881 798.545
-438.908 688.031 689.088
-669.128 647.791 682.071
-534.455 666.091 544.948
-478.913 677.378 765.856
-485 719 782
-636 676 761
-484.102 659.761 818.986
-513.126 698.948 752.968
-503 507 335
-484 713 750
-637 630 674
-494.757 641.989 657.038
-533 636 426
-510.784 504.633 300.695
-629.803 716.362 737.22
-405.561 643.505 685.373
-474 716 770
-434.399 668.239 740.179
-540.676 652.046 541.918
-517.901 501.121 309.12
-490.77 684.039 761.406
-627.525 616.277 662.467
-507.496 679.947 755.869
-474 646 674
-502 547 360
-423.593 678.297 708.762
-518.773 682.782 765.113
-502.843 674.413 797.158
-479.848 691.594 759.936
-478.73 678.68 745.069
-643 616 670
-624.5 618.196 674.181
-530.556 663.128 492.436
-421.982 651.437 734.942
-532.129 671.762 560.755
-464.697 671.046 759.644
-446 625 689
-427 680 660
-652.637 628.556 660.746
-632.933 661.148 819.856
-435 640 708
-526 493 291
-480.477 654.32 800.373
-465.623 649.14 673.106
-638.898 620.98 661.93
-497.466 496.087 324.545
-488.15 695.875 732.782
-641 703 760
-541 650 469
-474 663 682
-549 662 537
-458.107 687.014 806.561
-444 647 721
-489.005 692.713 743.522
-505.632 681.854 728.545
-412.736 648.151 716.97
-606 682 821
-506.145 676.378 802.152
-412 655 715
-622 663 796
-531.726 540.845 362.433
-638.318 695.017 822.887
-439 668 650
-542.571 653.908 534.323
-490.984 683.138 765.433
-533.004 656.247 473.115
-516 504 310
-543.447 671.466 564.33
-662 623 666
-496 692 804
-655.607 643.811 680.592
-444.724 675.385 777.572
-484.921 674.189 634.969
-527 507 313
-541 603 399
-459.246 681.893 656.945
-630.119 627.868 649.712
-472.607 704.63 739.421
-545.537 674.592 581.244
-505 698 735
-530.775 666.476 540.088
-498.528 665.212 789.856
-627.284 701.791 736.428
-632.614 723.807 773.74
-541.709 513.535 357.852
-451.097 668.016 800.818
-608.087 701.718 783.812
-627.311 677.576 755.736
-480.321 665.629 822.781
-491.661 667.318 751.618
-493.217 716.297 750.949
-664.02 652.084 660.226
-532.861 507.269 346.332
-497.978 689.326 723.065
-601.547 710.809 790.908
-624 660 653
-671.959 640.278 658.206
-633.346 678.061 767.54
-430.705 666.208 747.176
-482.696 683.548 737.42
-472.171 707.98 806.401
-510.173 700.818 764.541
-415 642 733
-445.527 674.449 719.036
-528.487 670.66 547.368
-649.066 680.21 795.108
-433.418 652.067 742.864
-465.082 678.441 659.308
-488 709 758
-472.393 693.218 754.126
-630.971 673.941 742.826
-434 620 669
-492.142 687.764 774.261
-415 662 675
-502.373 500.004 317.016
-457.543 621.658 676.962
-531 511 348
-504.253 696.857 762.301
-638.378 645.994 661.161
-447 620 687
-415.436 671.527 672.059
-533.948 654.523 543.816
-609.356 670.114 794.558
-436.348 652.04 725.14
-441.946 652.032 684.075
-615 692 823
-602 669 692
-457.897 682.557 669.574
-466.533 686.087 822.445
-476.495 639.229 667.667
-478.958 679.657 734.368
-472.075 719.589 762.898
-476.209 721.142 759.467
-471.305 670.93 730.781
-493.706 696.137 724.11
-410.97 651.61 731.245
-454.935 666.358 640.405
-528.277 675.215 568.76
-502.843 659.992 676.225
-456.338 659.486 715.908
-508 639 593
-421 653 741
-447.7 623.303 662.096
-442.589 658.989 650.548
-533 670 540
-517.41 502.314 298.953
-451.916 681.355 803.253
-637.663 633.942 666.23
-487.605 683.572 762.919
-493.85 661.785 684.465
-428.215 656.449 742.458
-542.163 652.644 529.776
-445.258 649.257 721.144
-605 691 791
-515.618 529.023 340.381
-479.964 680.133 721.501
-446.028 689.776 694.258
-566.968 668.812 654.417
-604.864 674.17 814.797
-508.117 675.757 774.12
-506.75 714.055 747.537
-608.117 708.928 793.729
-465.146 658.332 823.086
-487.347 704.035 769.493
-522 541 348
-543.231 656.508 516.457
-509.146 681.916 744.059
-480.869 688.357 820.594
-438 684 663
-440.126 666.102 732.696
-411.708 669.885 699.591
-520.49 524.132 341.717
-497.734 723.934 723.941
-533.501 518.304 353.754
-442 659 698
-649 676 777
-485.868 697.79 756.313
-540.235 662.155 538.334
-456.931 632.523 682.827
-513.464 709.519 746.946
-492.82 688.043 775.372
-511.842 493.641 318.179
-615.847 618.455 665.68
-505.218 675.368 813.979
-507.464 675.142 742.579
-614 667 820
-475.384 650.745 809.585
-520 686 782
-451.461 678.971 700.285
-606 689 822
-438 649 715
-460.927 693.629 755.294
-519 491 292
-435 679 715
-519 681 768
-532.333 675.393 557.734
-539 537 365
-620.123 713.216 738.209
-617.723 670.56 772.262
-541.936 655.35 503.297
-537 683 579
-523.646 652.673 475.276
-482.353 657.525 638.827
-436.111 686.73 685.288
-460.41 678.663 678.113
-504.427 701.644 750.3
-528 602 387
-642.5 703.085 771.182
-496.824 718.355 790.353
-447.295 678.072 660.72
-518.573 488.289 316.542
-410.338 653.648 707.073
-500.669 658.503 677.882
-467.428 707.33 769.119
-514.111 700.461 747.993
-464 661 705
-425 625 688
-550 667 566
-623.137 724.395 797.569
-509.629 634.91 592.006
-426.11 637.272 679.063
-461 658 817
-632.753 617.513 657.86
-441.139 681.152 708.783
-476 718 742
-499.691 518.512 337.136
-471.184 666.6 822.321
-525.4 646.675 467.709
-458.042 674.899 698.973
-499 673 771
-492 661 781
-538.438 686.178 586.431
-641.625 713.373 783.472
-624.699 665.995 797.243
-519 683 761
-535 680 651
-495.52 723.849 728.021
-426 634 695
-469.536 711.326 748.992
-669.689 649.187 674.947
-428 635 685
-445.475 691.309 692.567
-444.828 617.888 679.56
-438.782 616.916 684.73
-484.401 703.101 808.245
-624.886 658.949 656.116
-517 651 675
-484.555 714.916 795.305
-638.255 643.42 660.531
-542.179 654.018 522.629
-504.046 668.158 791.878
-474.171 702.246 739.783
-489.539 729.563 718.774
-533 614 405
-494 719 753
-511.489 530.088 344.11
-459.655 676.475 682.357
-508.287 551.707 390.517
-492 658 798
-492.233 699.145 783.879
-454.616 693.222 772.705
-416.856 665.738 668.163
-420.695 638.173 673.117
-524.334 506.617 345.963
-453.806 679.616 815.579
-442.167 666.188 728.995
-675.585 639.485 670.731
-451 689 741
-469.457 623.098 678.291
-417 669 680
-536 639 430
-545.259 679.897 586.815
-455 682 689
-673.35 635.726 674.749
-517.108 501.751 306.318
-643.905 695.095 810.772
-527.084 511.577 349.2
-470 644 676
-433.993 667.875 737.276
-476.381 664.18 772.743
-519.746 493.705 312.631
-520 559 382
-515 698 759
-507.707 501.033 296.212
-518.566 546.297 387.958
-444.584 671.762 721.028
-501.435 502.028 316.95
-504.146 673.141 775.955
-456 609 675
-538.38 653.158 538.145
-465 679 670
-672.663 630.367 670.746
-473 676 719
-525.135 504.178 337.8
-607 698 823
-555 667 540
-647.129 644.026 657.983
-445.513 674.66 801.2
-443.79 651.978 718.359
-520.621 511.223 345.136
-492.458 716.571 765.948
-470.258 619.902 673.549
-443.053 692.638 692.724
-644.46 703.96 795.009
-640 719 760
-625.958 616.533 674.075
-447.946 650.998 683.26
-496.035 533.525 344.938
-471.421 710.515 795.776
-450.755 642.831 653.232
-489.835 653.657 815.294
-413.407 642.039 669.871
-445.282 668.716 811.088
-516.447 688.916 758.099
-618.467 670.548 823.426
-510.142 652.522 679.856
-498.754 688.627 717.192
-602.674 713.302 814.642
-423 655 747
-419.478 666.078 734.392
-526 512 338
-634.014 663.198 819.07
-453.962 685.865 672.733
-636.421 707.755 816.958
-601.785 689.349 818.778
-489.27 722.686 711.238
-626.552 718.038 821.182
-475.663 709.16 723.426
-440.274 691.362 706.134
-455.214 637.226 683.69
-485.23 696.675 762.073
-514 689 760
-543 654 486
-625.656 719.047 761.614
-537.68 654.898 546.244
-638 625 674
-603.24 682.544 796.735
-476.793 678.007 739.95
-610 681 766
-660.312 649.199 681.504
-492.482 710.68 722.589
-513.378 656.155 676.825
-450 657 647
-522.786 496.553 295.903
-489 700 773
-654.143 637.767 673.301
-418.023 646.392 735.938
-449.599 684.279 743.628
-679.219 636.73 673.626
-455.843 689.353 677.272
-412.718 661.399 675.008
-623 678 762
-628.713 725.34 801.626
-412.384 643.436 708.066
-463 664 783
-519 689 661
-428.737 676.785 656.336
-450.562 671.335 708.42
-490.619 695.201 777.605
-472 650 815
-482 656.817 780.894
-582 638 679
-504 535 344
-491.625 682.836 764.581
-621.135 622.781 652.796
-467.167 619.046 676.589
-626.217 666.03 779.433
-632.711 715.45 731.626
-654.863 645.274 668.212
-435.486 644.351 735.315
-485 664 753
-420.813 659.904 748.286
-483.484 692.489 754.113
-539.377 628.568 425.115
-649.362 675.951 793.441
-499.449 661.807 675.957
-470.599 674.453 823.491
-657.715 650.959 677.268
-435.207 650.239 695.35
-458.137 631.697 658.132
-677.357 640.11 672.034
-497.316 664.343 790.889
-458.646 698.854 771.537
-507.545 518.429 344.501
-635.084 714.699 792.324
-480.276 678.271 736.425
-491.37 695.653 782.281
-478.98 678.316 745.272
-455.137 627.552 683.494
-614.709 711.159 762.012
-541 660 500
-509.011 649.11 671.077
-497 718 760
-604.219 673.052 815.066
-492.952 721.608 767.325
-483.904 684.696 718.748
-496.501 660.424 674.481
-472.813 715.766 768.474
-483 667 670
-474.486 708.705 797.352
-533 672 563
-443.787 695.18 694.935
-469.725 656.369 806.606
-508.071 682.622 728.139
-418.892 677.383 678.889
-634.487 673.85 755.167
-438 639 712
-424.077 684.038 670.3
-656 648 680
-645.036 683.698 768.858
-551.316 663.972 659.263
-503.177 688.864 731.21
-463 637 656
-489 709 757
-487.559 712.509 715.461
-603.9 678.319 811.617
-469.082 710.856 791.865
-507 511 303
-647.475 685.027 776.16
-615.623 667.188 820.794
-444.757 646.672 652.179
-628.861 698.845 747.999
-482.118 668.582 651.827
-508.171 677.973 742.796
-617.311 685.686 747.943
-435.98 629.109 661.808
-460.189 689.999 812.274
-622.328 692.066 748.763
-553 522 361
-460.824 647.756 682.401
-447 669 647
-618.059 679.729 823.42
-612.866 693.183 823.331
-535.393 629.956 434.186
-460.382 698.443 757.328
-623.936 607.602 668.921
-455.529 671.39 648.242
-639 639 645
-501 687 713
-483.291 713.01 747.825
-522.161 535.142 363.341
-434.015 671.235 730.068
-550.227 666.729 658.599
-449.46 667.616 724.25
-645.793 638.816 675.741
-492.851 716.349 754.5
-625.448 717.914 744.932
-518.946 496.094 335.243
-518.087 528.109 336.015
-423.682 635.352 663.762
-451.605 638.616 654.939
-529.114 632.647 425.031
-471 659 823
-470.798 677.918 645.474
-672.935 643.344 664.223
-606.691 669.715 796.691
-450 684 787
-509.011 702.12 757.222
-569.045 614.196 679.287
-636 675 823
-502 700 724
-503.423 498.056 331.297
-414.491 637.277 683.877
-630.359 639.813 651.763
-478 661 692
-455.32 691.203 740.816
-617.277 626.85 649.939
-528.997 679.344 539.619
-470.699 664.036 657.019
-541.669 670.465 560.561
-675.607 629.379 665.599
-538.458 678.688 569.264
-506.519 672.691 757.608
-411.863 643.344 700.438
-503.949 690.276 710.901
-536 655 471
-397.397 636.121 699.604
-479 656 784
-466.139 660.87 673.829
-450.294 671.048 779.367
-621.575 722.132 788.994
-498.958 658.974 669.963
-508 508 340
-472 661 823
-506.171 498.993 331.568
-526.948 513.14 347.804
-489.566 687.837 817.377
-554 661 636
-500 688 795
-472.341 651.069 642.686
-411.304 640.08 667.04
-499.404 502.826 308.539
-666.407 646.782 658.532
-640.467 713.768 781.414
-402.625 648.279 689.834
-530.781 665.387 525.852
-630.837 664.623 802.229
-494 716 793
-457.198 681.518 673.964
-505.734 533.018 345.991
-614.402 722.991 804.64
-658.123 619.059 665.104
-541.366 536.985 377.595
-460 658 679
-540 681 632
-458.436 671.685 777.786
-525.19 555.033 380.834
-462.811 612.68 675.38
-461.264 661.34 707.149
-482.463 668.18 771.791
-497.829 537.916 351.688
-639.892 689.745 821.379
-481.211 728.268 723.476
-493.386 659.426 682.627
-553 619 679
-470.642 654.39 684.37
-543.082 657.509 512.45
-415.603 661.805 677.332
-604.843 607.897 660.159
-487.99 669.033 746.23
-629.851 711.754 721.647
-617.384 675.209 764.207
-643.808 708.743 781.316
-489.384 692.327 773.383
-629.678 719.476 751.889
-434.067 684.088 668.47
-531 659 501
-438.736 637.362 689.391
-499.437 519.478 297.903
-565 616 664
-608 711 821
-435.403 624.048 688.46
-444.771 666.666 810.359
-461.902 682.465 757.629
-478.459 636.176 670.389
-557.539 620.153 677.952
-501.793 509.699 296.816
-500.924 662.246 682.355
-462.386 654.029 641.207
-475.051 643.801 672.725
-616 697 584
-541.099 666.927 651.778
-572.203 682.858 638.51
-538 683 577
-491.801 703.98 756.314
-432.748 653.175 704.363
-464.852 622.288 677.011
-630 725 798
-503.466 671.041 795.189
-546.51 544.103 362.12
-529.691 626.232 427.047
-510.452 550.59 387.21
-564.673 664.111 659.276
-638.432 718.47 761.694
-517.066 512.892 339.901
-633.659 717.527 738.635
-484.96 654.13 799.153
-437.515 680.861 710.699
-482.343 712.077 722.939
-453.557 684.781 658.002
-422.476 668.233 726.385
-439.701 637.11 656.474
-404.372 647.748 675.733
-626.398 708.281 727.236
-441 666 649
-443.753 686.737 693.872
-610 692 783
-529.404 655.665 473.542
-624.852 620.8 662.966
-500.493 682.566 778.697
-443.761 694.286 693.299
-504 716 780
-490 694 771
-620.14 709.186 744.852
-431.157 619.861 671.712
-493.372 724.328 708.74
-490.734 707.718 753.232
-514.543 495.41 318.127
-533.607 646.68 447.692
-519.041 685.962 759.946
-427 649 734
-503.799 656.286 665.111
-470.09 678.687 763.273
-605 688 794
-452.007 671.929 704.7
-605.79 680.214 786.865
-458.213 607.56 672.329
-536.431 495.85 344.381
-534 640 674
-511.904 496.852 301.095
-471.599 713.713 732.18
-498 513 300
-507.391 496.402 286.443
-413.437 645.596 715.959
-483.354 656.828 785.675
-600.349 710.271 811.324
-645 620 660
-605.053 713.24 790.296
-477 706 737
-435.373 652.438 686.966
-416.108 677.552 699.267
-461.348 675.37 683.447
-508.926 540.443 352.794
-438.049 650.394 717.134
-552 549 364
-465.008 648.889 647.342
-512.707 652.146 676.668
-528.355 651.602 461.387
-504 686 657
-499.542 531.823 350.007
-613.272 677.36 757.984
-648.741 645.692 659.126
-528.128 663.22 518.058
-475.869 667.71 757.93
-466.07 665.283 690.718
-493.648 719.308 732.634
-501.95 719.595 737.05
-420 666 668
-524 500 333
-671.484 646.981 689.468
-659 651 666
-424.596 664.414 661.755
-470.245 654.936 683.443
-466.439 705.433 771.749
-502.783 680.324 778.634
-462 672 772
-442.236 689.651 705.18
-621 676 823
-535.443 634.162 440.226
-606.193 708.021 779.608
-467.864 630.363 662.815
-497 691 714
-503 688 711
-468 639 677
-518.297 488.622 293.897
-433.153 668.947 733.122
-610.439 716.194 787.102
-472.065 666.977 771.54
-661.218 648.139 672.861
-533 655 537
-668 641 655
-517 523 333
-492.481 698.176 812.784
-499.867 688.174 815.857
-463.054 625.057 662.459
-414.078 651.227 731.063
-478 718 741
-483.877 689.295 760.236
-496.185 699.39 792.952
-542 640 461
-629.516 630.001 664.601
-641.188 696.056 814.19
-610.78 694.368 782.806
-621.47 724.46 800.812
-636.416 714.966 795.272
-444.699 684.156 688.493
-486.331 668.62 822.574
-498.933 512.815 297.116
-480.733 655.833 819.263
-649.069 648.224 672.184
-586.958 638.77 679.808
-632.596 642.29 648.069
-466.751 635.756 680.546
-619.689 711.98 738.899
-627.26 622.048 672.867
-500.233 684.164 796.483
-602 687 817
-504.053 502.164 296.659
-528.411 526.293 351.753
-410.586 664.295 679.903
-500.237 720.441 787.258
-616.216 681.516 822.077
-451.582 662.186 682.824
-548 539 356
-436.834 645.156 731.04
-492.054 718.695 731.917
-636.603 652.282 661.151
-533.434 658.067 507.912
-486 700 744
-605.907 687.605 820.469
-662 613 672
-510 559 380
-522 490 324
-545 544 367
-645.829 642.273 666.997
-505.69 700.956 738.393
-675.036 642.766 664.063
-533.315 673.709 555.018
-635 636 667
-418.408 649.607 730.048
-442 636 654
-419.651 682.446 671.184
-440 613 688
-408.614 653.924 703.435
-475.809 655.301 640.73
-481 688 762
-475.645 699.35 745.782
-514.611 490.256 302.733
-639.712 689.142 760.403
-666.657 636.54 655.987
-457.956 623.204 677.02
-635.582 668.62 780.941
-403 644 691
-629.192 668.018 778.689
-646.3 673.316 783.534
-602.09 713.796 808.138
-476 654 796
-491 670 769
-538.792 506.23 348.114
-499.875 669.385 818.198
-674.13 644.224 681.354
-501.059 688.274 731.533
-528 672 558
-474.72 717.092 762.508
-448.945 675.929 781.875
-521.457 512.622 344.347
-498.039 673.582 740.884
-642.07 684.245 764.563
-622.082 622.127 672.647
-543.075 662.59 515.71
-558.343 618.477 668.164
-478.452 686.118 761.911
-501.174 701.965 771.88
-506 508 336
-488.395 661.128 821.049
-654.172 616.141 666.272
-477 630 647
-541.104 657.128 529.681
-629.529 725.242 790.055
-502.075 507.964 319.097
-522.431 506.399 313.454
-514.777 687.808 751.961
-481.198 717.34 720.267
-542.218 661.338 526.353
-646.806 669.552 788.299
-509.504 680.69 736.901
-626.116 638.984 650.393
-487.24 688.354 729.889
-432.634 645.472 730.128
-487.208 705.101 803.139
-611 680 754
-622.422 622.603 659.014
-448.259 680.765 785.783
-473 662 780
-491.847 676.97 763.871
-497.683 721.629 747.367
-503.091 718.786 741.3
-497 664 791
-569.272 657.247 662.861
-563.057 662.074 657.014
-500 506 295
-488 718 737
-616 720 789
-531 629 425
-660.847 618.014 671.841
-460 684 820
-511 490 307
-610 666 495
-434.571 638.696 729.345
-505.947 673.513 751.302
-502.705 522.2 332.279
-626.433 720.123 760.716
-411.769 624.934 667.008
-633 717 729
-483.184 678.237 764.218
-503.174 708.782 738.344
-483 709 805
-533.098 656.582 541.814
-554 658 647
-481 729 747
-468 675 727
-461.805 612.009 670.75
-479 654 795
-498.24 708.764 792.229
-558.418 659.847 638.359
-401.43 653.871 675.789
-410.948 650.634 710.4
-608 690 512
-467.02 704.242 778.595
-548 650 468
-604 687 807
-641.067 697.722 759.626
-633.853 725.711 778.342
-465.288 653.161 641.747
-550.445 669.192 641.307
-571.522 672.323 647.331
-500.966 655.9 669.679
-454 684 808
-637 718 734
-432.011 650.202 686.872
-463 665 704
-452.717 680.902 688.294
-466.188 668.613 673.207
-419.701 653.485 741.307
-475.658 676.401 653.021
-452.324 682.458 691.921
-436.772 683.608 663.838
-446.021 647.8 683.975
-466.994 707.834 772.611
-455.281 648.129 709.073
-461.533 642.703 653.572
-525.212 658.606 483.439
-527.611 534.135 361.441
-486.89 655.608 801.294
-460.024 643.132 640.137
-610.581 717.133 779.046
-652.291 636.438 651.987
-506 678 790
-632.148 712.651 816.396
-420.786 636.778 672.179
-496.151 667.811 751.563
-630 722 767
-525.564 649.993 464.87
-659.567 651.464 658.535
-500.528 598.808 380.493
-501.79 506.733 301.921
-624.234 676.267 765.757
-491 722 768
-498 493 319
-635.302 714.813 732.816
-637.042 634.687 673.128
-453 630 658
-476.528 668.886 648.706
-619.728 724.541 776.402
-493 672 432
-486.382 685.954 743.237
-622.304 702.201 739.611
-500.494 709.701 791.891
-557 664 652
-523.489 536.23 356.178
-471 641 685
-409.726 642.869 686.911
-494 725 735
-496.701 719.332 750.462
-518.777 523.764 339.044
-486.723 682.807 763.701
-416.096 640.909 711.876
-638.944 664.086 814.55
-451.165 672.745 701.343
-419 637 695
-461 642 640
-529 677 571
-626.724 665.67 800.513
-463.035 649.813 645.218
-428.709 667.711 659.475
-454 684 675
-496.869 498.478 326.213
-458.671 673.833 775.948
-662.948 655.339 660.847
-659.841 648.792 667.585
-495.074 661.189 665.598
-438.861 650.956 698.065
-471.446 676.13 634.535
-512.421 513.579 294.582
-426.435 647.41 696.126
-628.907 664.653 794.81
-468.463 661.195 671.593
-537.532 639.803 460.866
-613.778 688.661 774.238
-492 684 717
-501.67 711.845 761.777
-463.167 656.781 807.786
-601.432 712.172 797.213
-489.986 665.807 752.731
-512.822 683.872 762.046
-488.494 655.758 799.032
-478.272 710.03 755.227
-460.137 678.358 679.226
-638.993 618.649 667.781
-538 678 648
-421.159 645.29 684.607
-505.561 676.55 768.47
-428.229 650.909 718.336
-608.687 666.581 808.371
-458.539 626.985 677.842
-474.893 667.228 677.101
-547.863 672.287 569.721
-458 611 675
-505 683 687
-629.558 704.305 823.491
-606.583 679.044 786.942
-671.481 628.85 667.92
-457.858 640.364 679.311
-502.252 677.895 769.361
-496.671 702.058 716.882
-465 707 750
-524.611 542.62 361.865
-417.676 665.44 667.816
-624.608 710.285 729.007
-427 650 733
-569.743 646.37 667.81
-641.233 710.92 791.537
-502.224 519.172 329.415
-527.423 504.291 339.68
-502 691 736
-443.427 660.552 649.523
-626.795 617.524 660.343
-504.401 716.146 788.396
-629 630 672
-475.148 716.06 763.145
-613.467 681.007 772.776
-456.555 662.219 818.371
-425.983 661.725 751.64
-532 653 459
-510.675 657.52 677.471
-455.168 663.023 811.118
-669.098 636.668 682.369
-419 642 736
-445.641 625.277 686.436
-615.567 724.584 806.533
-527 639 425
-626 607 671
-546.293 666.088 649.331
-477.604 675.032 765.847
-573 652 662
-501.872 687.146 717.924
-473.596 671.856 730.82
-485.746 698.329 736.375
-423.763 667.731 735.718
-526.565 681.611 652.274
-500 500 331
-619.284 618.386 663.552
-604.701 713.98 815.745
-498.988 687.224 796.59
-633.214 711.085 817.676
-510.523 490.018 309.132
-642.369 700.06 770.575
-487.801 716.88 769.127
-449 684 698
-486.699 698.283 747.328
-482.078 692.651 818.306
-444.73 616.472 667.415
-621.933 722.642 767.647
-491.047 673.768 770.397
-475.573 675.825 660.498
-529.449 510.08 343.347
-445.208 681.025 766.458
-608.104 706.982 821.499
-444 684 680
-444.457 659.068 697.036
-530.592 674.7 570.118
-631 708 717
-456 651 686
-469.158 668.603 822.555
-504 674 740
-464.937 669.964 776.277
-620.065 665.545 783.674
-479.924 679.294 725.974
-482.399 689.965 761.756
-521.329 539.878 370.789
-513.385 705.234 750.041
-641.19 642.242 643.382
-471.789 648.206 629.946
-619.126 623.08 652.533
-487.316 691.912 770.554
-632.87 634.978 664.171
-444.796 671.868 724.758
-478 715 720
-614 650 479
-520.688 645.611 452.404
-618 608 668
-545.923 673.211 565.214
-622.685 674.922 771.51
-666 634 688
-641.791 702.07 769.288
-444.805 654.668 711.323
-568.938 660.72 662.172
-528.603 533.233 353.793
-521 555 385
-521.695 490.728 286.669
-442.865 646.703 721.332
-574.079 648.604 665.887
-540.116 680.096 580.771
-479.005 661.86 773.882
-608.476 688.842 822.005
-474 688 821
-503 659 808
-448.394 679.588 662.563
-627 667 779
-642.453 637.075 663.123
-527.752 533.714 353.427
-605.052 715.41 799.258
-445.777 671.925 811.219
-490.665 669.486 746.014
-543 683 604
-498.233 682.501 768.284
-603.635 714.104 801.843
-540.882 651.924 478.653
-532.062 510.42 348.79
-508.85 513.248 340.25
-469.514 660.17 782.662
-528.663 646.189 454.077
-613 679 752
-450.069 645.166 653.987
-523 528 347
-413 677 680
-488.689 659.506 784.866
-616.521 699.903 749.836
-497.459 730.189 729.429
-629.688 621.696 675.307
-459 691 805
-652.471 650.07 665.36
-463 647 633
-431.393 669.047 656.304
-480.813 664.203 773.75
-551 543 356
-655.028 626.471 673.373
-465.932 692.486 819.372
-645.015 682.56 772.554
-668.014 635.128 683.807
-516.928 683.119 774.615
-524.938 650.236 470.986
-413.347 669.713 716.266
-456.772 687.891 806.332
-570.082 659.48 658.376
-465.818 626.61 665.275
-477.695 676.912 748.837
-516 652 671
-500.774 535.306 345.786
-482.804 710.74 799.423
-444 673 797
-444.17 682.92 684.469
-462 699 749
-426.467 651.974 732.989
-468 650 628
-444.69 653.322 726.33
-479.899 665.616 757.734
-625.722 627.574 667.386
-495.983 687.952 777.996
-458.764 659.472 683.659
-484 654 641
-630 716 818
-525.697 541.608 363.397
-510.287 675.662 766.206
-503.4 672.782 795.478
-451.889 623.685 661.045
-501.685 715.219 753.643
-409.085 646.632 704.259
-486.789 684.289 735.606
-458 679 697
-607.265 666.49 808.139
-495.396 687.287 793.546
-449.791 668.791 802.443
-488.36 676.64 737.984
-460.313 691.646 805.101
-546.075 655.171 483.582
-482.644 694.126 752.616
-501.079 498.29 323.539
-407.069 651.151 673.786
-548.285 668.672 568.907
-534.352 629.067 423.392
-411.686 656.122 705.596
-645.985 689.895 803.774
-473 626 666
-663.918 645.453 688.264
-463.177 645.731 635
-538 626 421
-506.061 699.643 744.561
-431.152 643.012 722.94
-462 670 700
-611 691 694
-500 685 802
-482 708 809
-480 644 667
-410 638 679
-542 537 379
-458.524 696.757 773.362
-608.283 708.757 820.422
-417.373 666.214 680.958
-489.188 718.882 768.863
-505.797 688.908 730.445
-466.477 655.61 673.435
-475 663 685
-674.791 639.371 677.855
-496.844 524.539 338.847
-462 700 780
-547.381 674.855 572.803
-488.23 729.447 720.525
-538.19 649.231 507.855
-466.263 650.245 674.358
-638.407 713.451 748.139
-513.878 489.67 295.82
-439.729 661.437 734.36
-487 705 726
-466.965 655.497 810.989
-622.798 682.698 822.639
-521.502 549.324 385.077
-544 648 474
-627.63 692.433 748.351
-421.529 649.939 733.536
-456.155 616.522 666.358
-518.503 528.403 357.553
-502 676 683
-494.722 702.078 799.235
-637.954 677.535 763.608
-431.161 653.344 732.238
-512.251 699.39 748.785
-449 617 666
-449.677 615.301 684.056
-522.037 546.597 382.155
-501.08 692.558 734.232
-530 658 542
-417 636 665
-470.903 715.342 741.302
-603.721 707.404 817.948
-544.798 653.829 518.313
-420.004 641.046 698.325
-560.093 528.379 367.976
-623.816 661.012 808.348
-467.745 710.631 739.71
-495.615 510.84 326.606
-629 718 746
-608.303 715.831 816.282
-585.593 638.668 682.163
-497.44 714.144 719.836
-439.528 687.421 684.589
-530.477 656.928 489.769
-492.775 713.809 715.095
-423 628 688
-417.112 640.635 667.79
-464.514 693.3 752.86
-474.435 674.922 644.153
-486.793 705.269 724.081
-537.968 662.788 510.111
-443.075 685.905 675.185
-517.622 530.422 357.976
-605 688 822
-647.361 695.429 784.803
-633.164 664.591 807.253
-476.09 678.517 718.416
-446.993 676.542 805.099
-629.749 671.715 775.286
-488.06 692.701 757.289
-416.057 664.131 728.108
-541.191 527.982 348.928
-652.394 644.481 650.22
-425.536 648.822 730.79
-619.16 663.312 805.28
-464.7 671.157 762.172
-473.074 672.499 646.671
-501.613 693.432 769.056
-505 551 365
-503.727 709.698 771.483
-425.004 626.848 677.022
-533 541 370
-643.79 627.311 658.905
-610 680 760
-624 705 731
-484.902 712.27 797.295
-487.163 703.105 761.284
-512.957 514.08 295.488
-566.801 616.053 676.721
-460.525 672.712 644.617
-530.997 542.302 362.453
-420.116 664.157 676.803
-604.992 715.344 800.308
-489.454 675.784 762.275
-613.527 718.841 788.719
-464.803 657.264 816.994
-495.351 668.835 755
-603 683 817
-522.728 486.091 289.829
-621.714 717.664 753.609
-471.958 638.452 657.838
-436.38 652.214 721.523
-439.088 664.848 729.532
-467.59 669.949 775.145
-464.457 706.329 768.001
-476.816 672.729 767.974
-538.811 676.494 652.43
-533.349 534.745 359.795
-629.539 680.799 761.782
-485 653 799
-478 671 645
-475.315 710.208 779.451
-444 685 733
-456.892 647.698 652.166
-638.906 665.73 798.341
-510 715 744
-532.597 677.39 563.176
-497 664 671
-572 617 678
-644.503 684.521 804.517
-610.532 675.832 822.05
-444 681 733
-441.087 686.278 686.507
-417.067 651.748 732.585
-613.867 660.227 489.19
-511.762 512.084 345.597
-654.957 644.05 654.935
-616 723 807
-492.18 653.523 815.955
-606.615 701.389 789.419
-617.502 665.979 802.833
-516.103 531.505 356.214
-464.46 672.631 770.845
-460 641 689
-478.474 670.023 650.483
-647.185 674.973 802.123
-410 658 707
-452.232 677.598 816.116
-468.093 711.227 750.637
-450.326 649.35 710.516
-531.299 490.925 288.868
-482.008 669.552 659.691
-480 726 733
-547.797 543.544 363.352
-494.54 508.979 324.868
-432.276 651.662 704.111
-528.676 641.951 442.386
-607.724 710.145 775.192
-507.235 674.433 745.147
-489 664 775
-456.14 648.49 688.72
-486 671 675
-525.723 537.072 354.707
-626.765 717.958 746.088
-488 676 822
-476.838 664.814 687.005
-504.543 672.761 797.488
-451.328 686.552 775.251
-491 705 752
-634.863 679.523 754.582
-444 611 677
-489.975 694.277 755.218
-647.754 615.628 663.548
-444 686 712
-639.942 680.187 761.185
-642.783 607.936 669.735
-464.013 668.295 699.24
-541.431 678.693 580.697
-492.063 716.287 751.923
-448.857 664.891 718.009
-506.188 677.99 771.083
-466.179 667.111 670.639
-643.296 708.016 799.078
-476.752 717.812 737.469
-536.601 633.565 441.38
-450.683 679.597 773.248
-526.29 655.121 468.431
-504 532 351
-498 692 799
-492.627 716.631 755.834
-495 702 783
-447.572 664.807 820.927
-514.483 682.438 775.624
-548.024 665.559 641.95
-482.377 684.975 739.724
-483.329 667.817 822.094
-477.118 694.835 752.053
-528 515 355
-633.912 691.189 752.011
-465.216 704.879 770.33
-460.547 656.531 701.682
-509.234 671.812 802.536
-510.159 676.063 766.114
-515.906 650.092 674.077
-512.438 697.451 762.276
-488 691 741
-449.96 674.009 710.511
-496 720 724
-424.61 647.152 690.679
-491.601 698.241 811.758
-460 649 636
-622.877 725.94 801.941
-485.054 693.458 744.055
-625.364 705.081 728.863
-657.574 645.388 648.137
-448.464 676.189 660.524
-616.341 674.311 767.019
-487.886 650.2 643.78
-633.996 721.509 786.964
-619.088 725.482 806.635
-464.467 670.657 775.62
-538.168 662.159 527.187
-468.508 701.896 744.841
-477.928 666.403 746.064
-450 671 780
-627.635 635.427 652.205
-493.159 702.756 726.02
-656.346 615.77 666.237
-446.367 625.578 660.258
-481.616 677.357 754.405
-644.296 679.324 770.218
-487.532 695.36 766.15
-642.039 709.086 787.488
-547.749 671.057 645.469
-613.032 705.537 760.955
-536.659 637.453 435.009
-484 680 701
-488.265 683.744 738.981
-478.497 690.319 760.641
-462.189 611.508 674.195
-508.008 520.721 346.861
-544.639 639.183 456.713
-514.118 679.637 773.603
-508.458 687.204 745.402
-508 636 680
-428.439 634.968 661.645
-653.843 647.246 652.818
-483.141 668.922 762.322
-497.84 681.388 773.183
-469.803 653.282 813.674
-629.193 677.738 822.807
-499.142 716.258 756.25
-472.061 626.258 669.36
-435.012 653.386 722.393
-517.289 495.979 333.814
-500.856 667.357 786.406
-407.164 648.983 699.535
-535.038 651.94 541.571
-503.848 648.858 673.668
-467.943 706.117 740.387
-509.944 502.592 296.623
-617.669 614.409 673.253
-535 684 577
-506.639 530.714 351.613
-469.431 717.209 757.939
-427 643 713
-439.532 683.756 666.143
-457 693 777
-486.287 710.342 758.911
-484.252 705.996 737.388
-643.179 716.282 772.226
-485.378 717.436 786.96
-511.811 494.679 302.701
-491.016 662.62 783.214
-500.88 708.863 779.967
-511.382 554.427 384.927
-598.866 710.289 810.938
-526.712 604.666 387.938
-431.527 682.945 692.947
-479.685 663.292 688.783
-439.87 680.494 723.257
-639.766 691.969 759.028
-523.435 494.511 290.806
-533.018 650.187 512.953
-445.346 669.643 722.859
-419.329 679.823 693.403
-486.059 707.615 725.455
-530.591 665.688 528.739
-540.318 661.795 486.611
-662.894 632.043 658.29
-536.722 647.495 525.53
-523 500 311
-496.461 533.029 349.636
-509 512 296
-527.47 485.439 294.558
-532.926 654.786 538.409
-466.633 668.36 670.307
-407.55 633.556 697.827
-507.866 680.172 731.835
-504.957 519.711 342.78
-417 674 722
-474.102 703.238 815.627
-504 522 296
-625 709 719
-489 722 787
-457.15 685.7 664.19
-435.175 642.484 733.21
-474.199 675.728 822.676
-621.133 718.229 767.565
-485 665 671
-609 668 819
-656.968 643.617 680.198
-471.414 715.43 766.959
-491.645 714.885 751.801
-620 629 668
-525.595 513.25 300.565
-466.269 650.976 628.988
-460.497 641.422 655.177
-475.931 715.645 742.125
-484.594 698.8 756.309
-403.141 645.457 678.303
-483.14 666.716 666.051
-650.491 617.093 663.544
-501.658 678.454 788.856
-496 665 820
-556 526 367
-467.086 674.545 747.409
-618 723 771
-635.233 712.79 739.102
-446.523 662.988 720.296
-438.684 684.747 671.878
-525.654 539.866 356.673
-602 677 810
-523.442 662.757 515.026
-444.995 681.784 775.848
-622.827 695.264 823.318
-507.56 654.819 679.059
-502.427 711.685 777.699
-498.947 716.273 759.876
-429.154 632.363 683.67
-412.631 644.465 670.115
-602.156 706.938 801.197
-531.617 531.788 353.458
-640.156 705.59 763.316
-506.979 697.404 737.071
-611.86 690.611 776.859
-455.963 641.765 682.578
-500.327 721.207 787.972
-635.077 707.45 808.878
-440 651 737
-504.834 649.976 677.398
-527.399 493.591 333.296
-633.435 665.6 796.799
-448.765 685.793 672.939
-642.404 681.278 817.018
-515.169 683.761 750.899
-427.897 639.983 714.973
-513 544 363
-471 645 684
-533.158 662.946 515.373
-515 513 348
-503 710 760
-505.491 505.317 309.349
-639 641 643
-599.431 703.909 813.49
-637 720 740
-468.095 662.28 700.478
-522 496 316
-449.597 611.755 682.459
-490.255 722.305 731.918
-641.654 679.54 764.686
-495.536 703.188 796.86
-605.495 685.451 784.665
-499.713 506.256 307.788
-613.226 691.941 750.889
-445.384 689.804 708.073
-501.437 708.192 788.063
-415 633 666
-442.19 694.76 696.438
-534.454 531.917 359.243
-614.01 720.27 806.664
-533 523 354
-532 650 463
-420.467 627.766 665.236
-433.339 684.805 668.006
-469.81 626.728 665.166
-536 670 550
-491.417 661.29 778.655
-489.874 689.154 740.946
-498 682 819
-476.217 665.233 685.51
-631.307 676.071 757.207
-473 673 717
-491.281 704.952 774.645
-503.509 684.552 674.624
-496.361 722.346 710.168
-655.272 650.749 651.473
-624.603 631.461 653.036
-643.259 679.257 767.253
-448.782 676.765 779.038
-509.508 542.923 347.551
-461.321 624.175 661.973
-523.843 546.165 389.479
-428.416 623.748 675.936
-524 660 515
-448.674 663.361 819.758
-550 535 372
-491.807 692.455 775.407
-500.4 690.363 714.125
-407.109 638.484 683.869
-501.128 691.944 724.169
-494.959 719.809 752.741
-483.146 679.464 738.481
-518 687 771
-478 674 823
-518 686 763
-479.347 677.857 719.19
-461.643 663.735 689.908
-500.486 522.328 333.986
-533.658 656.615 531.334
-453.746 647.309 689.421
-617 620 661
-473.622 702.08 812.843
-534.623 637.787 426.84
-622.766 665.683 821.193
-418.512 639.278 687.114
-517.292 644.097 676.187
-616.732 722.666 779.611
-541.384 660.003 529.672
-643.62 665.822 787.759
-405.92 650.446 690.843
-641.327 694.826 816.38
-606.602 711.294 819.317
-534.781 534.225 363.441
-645.146 687.007 771.947
-492 663 775
-479.771 671.594 665.958
-603 712 788
-428.36 671.991 658.125
-466.461 623.989 666.906
-505.501 690.725 742.486
-611.14 665.805 795.805
-441 647 716
-514.376 505.76 322.965
-527.284 507.718 336.521
-505 628 399
-521.719 685.896 661.612
-465.291 674.236 693.367
-483 658 775
-464.145 665.388 691.883
-645.44 694.529 787.474
-401.115 649.74 683.766
-475.071 715.845 761.766
-507.647 677.986 780.107
-513 700 756
-518.072 678.669 664.811
-498.764 529.751 343.447
-426.659 668.27 744.225
-442.724 680.552 731.991
-544.698 671.905 564.977
-503 710 742
-601 658 486
-536.029 666.608 554.801
-600.111 697.353 815.122
-543.003 678.612 648.558
-464.995 679.448 661.973
-551.719 669.218 644.602
-609.895 667.765 816.313
-442.279 677.414 705.631
-484 663 687
-612.42 684.304 769.623
-558 665 654
-467 676 723
-618.014 623.125 669.873
-417 639 706
-488.612 723.424 772.701
-519.308 531.048 358.557
-492.787 670.347 764.546
-621.769 682.699 756.13
-535 646 471
-612.845 699.421 773.178
-527.57 638.079 434.582
-434.552 664.496 654.406
-493 703 804
-640.538 700.445 813.233
-498.131 538.928 354.48
-446.958 660.528 696.401
-525.09 511.249 332.63
-495.405 694.143 759.912
-503.88 673.944 753.541
-492.605 707.681 772.161
-461.677 669.266 784.739
-657.196 648.143 672.958
-490.63 645.467 653.101
-643.045 680.049 774.105
-521.984 529.814 359.361
-483 677 730
-638.734 691.191 756.531
-406 657 691
-627.57 647.046 646.131
-523.015 692.712 748.404
-466 672 635
-629.943 679.163 822.768
-523.853 606.946 388.26
-435.598 653.051 721.6
-608.873 679.676 821.632
-465.151 662.344 703.295
-605.886 707.822 783.877
-537.329 651.431 465.383
-615.869 616.019 669.996
-470 634 660
-410.307 640.415 684.855
-511.958 646.222 675.116
-455.533 654.564 707.185
-414.252 660.791 674.874
-433.344 649.467 728.97
-474.694 713.49 710.119
-541 680 647
-545 678 579
-535.778 630.267 428.89
-646.834 698.845 793.503
-444.809 660.637 726.286
-642.406 664.596 784.236
-640.637 687.877 761.284
-427 654 659
-450 685 675
-662.415 614.683 671.239
-608.965 718.476 783.028
-508.883 673.759 767.113
-522 507 321
-614.556 675.709 777.696
-487.221 717.088 767.324
-543.281 665.813 653.014
-655.691 617.815 666.511
-626.032 615.486 663.27
-516.854 696.314 755.114
-483.412 712.649 752.543
-488.983 695.781 816.637
-501.019 554.095 387.751
-602 676 808
-472.824 645.003 636.932
-538 650 499
-518.454 502.007 308.272
-518.99 679.838 651.309
-568.359 667.57 648.116
-500.353 697.973 720.901
-603 667 499
-453.083 686.218 664.71
-442 660 692
-468.398 666.295 739.343
-461 673 775
-489.433 707.712 724.03
-613.069 694.101 764.596
-626.884 678.756 763.092
-465.776 691.688 755.762
-501.584 671.493 760.417
-476.125 680.192 724.975
-603 672 806
-480.387 663.692 687.381
-442.802 613.996 674.252
-503.313 723.025 740.633
-458.791 616.821 673.727
-611.097 667.593 818.637
-529.815 533.486 354.371
-551.019 670.885 652.922
-635.735 631.665 670.702
-541.772 654.195 544.164
-644 690 808
-471 617 676
-459.196 633.428 682.18
-472 653 803
-527.947 499.412 344.105
-408.607 647.212 702.546
-509.499 687.44 772.185
-479.394 663.569 821.104
-644.562 640.272 666.178
-612.564 709.795 767.906
-469.827 662.976 664.617
-493.996 678.799 764.997
-420.369 661.494 739.581
-471.929 674.35 725.317
-627.096 613.035 664.252
-488.827 704.282 725.864
-614.912 610.109 673.133
-510.936 547.626 384.223
-446.49 639.815 694.898
-506.678 521.881 297.984
-542.787 517.614 358.693
-508 699 743
-426.786 668.275 735.696
-504.729 655.047 680.865
-629 702 734
-416.464 670.241 707.248
-421.85 642.152 698.27
-550.252 678.795 652.056
-429.427 677.497 655.901
-537 676 581
-458.885 670.722 641.956
-654.008 645.209 648.277
-455.066 659.393 696.891
-616.353 663.595 810.325
-467.709 637.677 674.996
-512.563 513.151 297.748
-471 662 661
-610.2 677.528 781.681
-643.455 690.285 808.453
-467 644 686
-488.609 712.251 716.497
-437.379 638.532 684.723
-508.821 693.869 740.946
-498 507 318
-525 542 387
-474.718 712.651 724.352
-541.072 668.573 569.983
-632.963 634.423 666.861
-544 659 518
-626.401 717.734 740.411
-410.463 664.502 677.666
-412.392 655.695 716.239
-510 684 671
-462.893 688.745 754.53
-541 650 479
-498.205 503.207 311.244
-497.195 503.779 309.315
-518.585 495.484 303.822
-434 668 740
-501.214 719.968 786.683
-492.21 685.403 771.484
-455.413 662.028 813.607
-418 643 663
-612.968 719.515 779.776
-454.196 687.781 792.376
-541 679 652
-633.056 652.188 714.523
-480.315 682.34 821.822
-470.084 694.793 751.845
-641.038 698.919 809.387
-528.722 508.324 302.865
-496.607 675.964 770.824
-667.288 638.517 690.341
-497.48 685.734 817.268
-448.262 681.438 682.155
-509.981 512.999 320.592
-472.107 665.325 748.002
-558.12 663.377 643.317
-506.74 702.763 745.784
-481 683 717
-483.424 661.12 691.018
-496.695 722.281 721.697
-503.409 670.781 777.729
-437.054 646.07 655.577
-570 681 642
-471 659 700
-551.55 669.469 657.809
-496.777 666.374 819.588
-667 628 663
-644 640 645
-468.31 703.008 811.538
-532 494 342
-422.674 639.365 703.772
-491 677 765
-433 650 655
-513.089 502.732 315.27
-536.904 535.923 365.337
-665.983 637.103 654.044
-540.907 650.408 527.209
-514.161 677.915 768.096
-486.933 719.143 737.02
-473.771 677.888 822.463
-422.932 677.832 707.458
-495.053 699.71 808.98
-524.033 493.46 338.91
-511.652 540.373 358.265
-487.263 709.115 750.538
-473 644 639
-499.005 509.36 330.455
-433.164 622.008 676.573
-514.98 678.401 774.577
-454.599 665.193 691.736
-606.809 714.001 789.314
-493.112 722.277 710.962
-465.628 676.124 760.657
-638.766 717.647 743.717
-464 615 675
-436.829 650.968 713.408
-504.451 708.665 758.878
-431 665 656
-444.812 684.849 666.878
-490.769 714.87 741.771
-505 506 313
-642.049 670.382 812.815
-470.838 656.068 792.495
-454.585 686.387 673.482
-422.987 638.341 707.477
-539 679 590
-506 689 719
-480.819 673.419 756.103
-445 676 795
-470.275 697.991 743.603
-484.214 706.432 730.489
-670.408 643.941 667.566
-488.264 685.877 763.42
-491 675 434
-460.222 661.384 638.735
-481.455 722.877 720.166
-637.674 642.204 661.469
-620 613 663
-465.818 703.851 779.249
-522 686 751
-541.546 661.07 486.149
-518.73 508.013 324.78
-492 670 773
-517 686 749
-655 623 672
-447.135 672.637 783.633
-467 705 808
-603.136 673.32 797.37
-551 660 539
-453 689 788
-432.673 665.094 739.048
-495.893 682.09 763.708
-486.309 725.018 734.309
-473 675 633
-495 674 769
-495.74 722.353 769.844
-531 497 288
-497.93 717.493 758.702
-486 644 649
-513.089 559.463 368.742
-486.042 714.949 739.836
-466.891 693.022 817.971
-452.419 692.781 693.65
-439.958 632.223 691.755
-488.028 690.383 758.848
-512.379 529.043 355.806
-489 669 761
-478.014 711.685 772.102
-659.83 624.053 672.109
-409.235 665.702 702.027
-504.009 687.441 670.224
-520.204 499.933 324.781
-462.644 693.043 808.309
-519 561 377
-614.857 663.908 805.194
-497.695 700.187 801.856
-515 615 394
-643.368 693.792 767.087
-477 674 677
-497.938 717.14 742.366
-528.777 639.179 442.512
-503 504 334
-408.967 638.212 683.195
-483.265 708.928 724.216
-503.509 654.178 667.35
-511.867 698.832 759.544
-649.209 629.189 675.618
-644.031 686.54 768.751
-440 693 697
-503.012 508.055 306.965
-503.908 536.639 348.52
-473.392 673.059 664.46
-597.833 709.982 805.207
-540.886 646.499 455.359
-523.237 519.807 341.354
-533 648 455
-545.501 667.554 658.404
-632.292 712.611 735.404
-442.004 671.552 649.057
-620 717 751
-499.737 665.586 682.527
-622.084 666.481 820.802
-496 677 728
-506 682 726
-422.421 672.312 717.529
-627 683 753
-530.83 668.509 555.701
-442.484 688.266 694.892
-477.144 677.325 724.872
-649.226 676.31 798.315
-502.563 498.491 317.738
-471.732 668.598 678.171
-520.443 496.737 303.172
-480.494 660.362 821.967
-474.299 665.788 653.456
-446.925 613.137 685.761
-540.952 642.965 468.947
-633.354 718.485 740.874
-468 671 741
-474.153 634.989 659.868
-661.084 633.249 676.828
-472.448 664.297 688.237
-443.756 677.07 776.112
-511 685 745
-496.789 511.496 297.634
-610.334 667.627 796.42
-622.371 627.879 657.439
-500 535 344
-543.984 529.276 365.953
-662.673 651.973 666.487
-645.237 699.15 775.169
-503.116 519.729 298.879
-626.646 719.568 819.171
-536.574 661.535 509.094
-480.942 710.846 727.66
-507.263 537.959 347.67
-662.189 625.608 673.421
-436.051 614.392 677.92
-539.761 652.826 537.467
-483.228 649.057 649.186
-616.303 661.757 811.112
-533.235 655.095 502.856
-456.757 671.587 787.184
-608.69 684.022 764.936
-460.482 663.509 790.246
-501.699 682.532 782.649
-512 551 389
-481 680 752
-452.29 641.748 693.462
-516 558 381
-514.244 502.54 300.484
-641.941 623.524 668.023
-469.312 689.631 755.742
-486.466 662.327 685.006
-506.955 682.461 732.396
-501.399 667.93 760.923
-646.943 693.037 792.097
-534.747 655.666 547.178
-452.773 614.666 667.838
-616 695 739
-454.138 636.69 689.412
-499.008 665.332 789.942
-439.704 655.012 730.03
-428.575 630.175 663.506
-436 684 673
-625.845 722.715 817.903
-643.41 678.511 770.245
-422.574 662.315 745.965
-421.913 653.034 743.48
-531 631 679
-643.683 703.761 774.51
-519.145 516.243 337.711
-429.085 682.195 676.093
-647.366 613.943 665.564
-632.922 693.394 753.471
-412.851 640.604 666.151
-643 712 796
-498 511 298
-489.224 695.181 769.358
-427.135 646.634 733.572
-488.072 693.455 771.212
-490.742 681.146 728.072
-439 691 695
-516 685 755
-562.377 658.279 663.62
-419.134 675.719 710.749
-648.506 612.745 671.919
-496.304 511.455 308.326
-469.996 671.577 692.081
-444.273 628.888 683.624
-496 515 325
-647.182 631.352 674.147
-475.399 664.763 752.027
-522.534 510.762 323.452
-659 653 670
-465.455 679.949 664.195
-534.954 642.65 447.342
-487 697 757
-435 651 654
-423 650 720
-522.086 547.578 381.384
-637.172 644.91 662.699
-418 676 719
-431.496 649.598 689.203
-498.841 720.566 746.456
-513.458 489.839 288.296
-469.32 710.22 772.903
-501.517 719.472 746.831
-481.655 653.072 804.004
-440.417 691.678 685.251
-479.323 659.35 656.614
-551 519 357
-673.343 642.632 686.917
-438.008 686.452 692.908
-625.474 630.596 665.192
-514 552 363
-637.134 711.425 742.652
-567.549 680.477 639.49
-490.9 677.16 763.67
-619.108 715.754 752.684
-486.876 664.426 748.065
-642.221 664.671 786.357
-625 660 655
-510.616 680.655 752.429
-462 671 760
-481.295 678.478 738.667
-461.825 675.664 686.999
-503 690 682
-458.25 644.865 691.411
-640 694 821
-655.297 637.614 674.672
-442.824 622.526 687.333
-482.503 649.71 809.781
-492 634 617
-421.611 678.373 702.481
-410.688 636.934 681.435
-455.558 642.817 694.038
-535.751 651.573 529.609
-465.374 665.404 634.111
-653.912 623.644 664.442
-539.374 681.831 651.262
-472.941 687.503 761.333
-527.404 501.508 343.165
-498 723 774
-507.114 553.488 377.468
-610 674 784
-613.358 719.801 813.297
-446.738 652.951 682.83
-643.901 689.395 806.408
-442 656 702
-410.419 666.574 710.288
-633.734 616.448 672.444
-634.282 666.958 822.162
-475.226 706.198 800.328
-440.638 654.724 723.62
-641 710 804
-494.966 719.423 749.167
-429.427 647.758 745.93
-519 523 334
-481 716 738
-626.039 647.301 643.112
-470.855 709.534 736.052
-535 683 588
-500.563 662.518 815.429
-674.19 642.045 687.024
-620 667 491
-454.019 654.997 715.218
-466.092 673.604 748.708
-503 705 778
-490.095 663.699 750.566
-451.576 674.297 702.933
-472 646 649
-479 669 823
-632.499 650.651 648.195
-479.783 655.744 788.2
-631.299 719.392 804.033
-528 666 525
-508.645 511.632 338.101
-474.098 657.008 798.063
-536.827 498.333 342.812
-603 698 819
-530 627 425
-498 671 772
-626.631 722.725 813.208
-459.357 649.274 676.898
-493 659 799
-626.436 662.248 817.396
-449 691 695
-523.534 514.243 349.093
-536 671 564
-485.856 693.643 744.082
-466.833 666.679 701.242
-469.96 691.677 755.089
-625.393 666.699 820.872
-508.054 676.881 813.222
-476.232 676.305 666.63
-475 677 633
-471.726 630.945 664.858
-478 725 763
-512.366 551.43 361.811
-559.519 618.813 681.957
-457.112 651.056 689.34
-572.803 654.955 663.152
-497.466 520.479 295.702
-435.973 636.967 684.334
-481 675 630
-471 652 808
-611.562 648.553 683.255
-470.055 622.269 671.818
-617 664 799
-613.781 676.836 772.994
-503 512 318
-486 659 820
-514.476 489.658 317.969
-440.977 655.12 700.565
-482.738 711.854 766.376
-625.386 694.29 822.489
-426.199 629.474 686.71
-529.505 652.031 480.208
-524 682 655
-473.782 680.156 662.724
-520.197 511.258 322.177
-522.443 488.62 292.226
-451.126 634.881 689.193
-606 691 794
-497.274 652.215 810.135
-432.4 683.346 683.015
-544.462 646.597 481.647
-477.457 672.869 748.342
-613.12 702.611 822.018
-444.664 649.379 713.007
-638.133 654.824 655.435
-649.221 673.005 783.32
-606.328 687.614 806.967
-412.52 653.454 665.166
-504.226 703.836 773.905
-457.711 696.514 767.797
-541.066 638.743 446.256
-537.888 662.014 522.688
-632 720 751
-444.001 642.346 720.286
-470.833 646.634 649.944
-534.018 649.908 539.194
-420.787 639.993 674.915
-534 518 351
-633.576 672.135 756.181
-521.971 532.648 362.216
-462.841 648.323 690.857
-497.439 727.424 782.425
-604.334 673.742 812.77
-540.647 675.069 567.232
-631.287 710.419 717.239
-524.059 486.414 295.358
-527.652 495.471 293.803
-522 549 370
-541.589 657.916 502.748
-496.599 519.525 332.455
-467.103 695.991 748.406
-475.587 708.77 800.84
-512.57 547.545 388.778
-632.546 666.281 808.629
-479.856 668.06 634.107
-670.251 639.175 688.191
-545.036 680.385 652.873
-476.574 713.074 772.957
-491 640 650
-514 516 296
-440.535 642.012 684.016
-644.15 625.687 667.655
-605.684 688.919 820.984
-468.605 665.563 687.022
-487 660 776
-500.986 691.945 732.213
-476 660 776
-524 549 376
-475 711 722
-496.543 689.759 782.066
-566.822 664.23 652.42
-617.923 718.693 817.902
-447.546 670.721 815.534
-517.317 525.989 356.07
-659.026 641.528 656.688
-518.194 682.843 669.344
-517.483 489.852 289.413
-478.563 710.869 727.373
-536.672 627.495 422.824
-514.268 688.503 749.256
-632.992 713.138 809.022
-503.973 671.112 746.203
-498 702 776
-509 704 757
-537 650 465
-604 677 705
-637.405 667.847 821.205
-561.648 661.965 641.796
-601.086 695.935 815.781
-537.089 657.89 544.249
-508.631 698.384 738.246
-629 627 648
-438 689 684
-472 681 661
-602.704 709.649 815.093
-497 720 767
-486.335 667.644 758.188
-462 661 696
-413.705 663.567 669.988
-537 544 366
-422.043 673.7 716.565
-508.259 521.413 330.857
-621.826 688.673 747.365
-510.37 682.297 732.055
-494 507 326
-502.211 718.305 745.981
-483.427 713.186 767.854
-494.919 713.79 748.74
-674.281 640.548 670.872
-625 657 654
-510 491 297
-507.82 531.572 353.029
-494 715 718
-638.066 665.407 783.813
-528.699 653.742 483.916
-594 609 656
-484 670 674
-492.272 660.769 686.326
-536.423 642.034 672.898
-498.176 688.222 719.051
-497.229 497.085 326.971
-478.242 654.91 795.919
-620.79 679.493 758.56
-611.249 687.005 767.319
-446.326 659.737 683.806
-467.502 676.536 667.029
-502.326 502.233 317.259
-526.126 505.782 329.677
-666.6 651.469 678.842
-489.397 715.242 763.519
-627 659 652
-466 706 790
-476 676 656
-556.986 659.385 650.843
-452.25 663.345 643.715
-640.514 704.135 762.318
-503.348 673.271 755.047
-559.875 665.769 643.421
-438.316 620.33 686.095
-489.689 651.911 644.975
-673.79 641.307 683.385
-547.802 652.064 484.801
-477.641 672.573 679.227
-619.557 621.108 662.072
-446.467 641.945 693.484
-440.21 652.414 731.443
-641.362 666.909 793.883
-405.524 644.371 692.727
-534.461 671.91 550.549
-426.236 629.461 684.912
-604.138 717.263 809.627
-443.93 613.896 680.235
-419.151 652.774 700.858
-496.463 725.252 722.779
-565.611 667.011 640.222
-492 672 822
-445.116 691.338 696.349
-463 700 801
-464.349 662.859 790.169
-544.821 517.186 360.39
-485.772 675.487 758.457
-500 696 733
-440.508 663.608 730.441
-485 646 649
-626.898 641.219 648.272
-541.945 664.628 536.325
-509 517 343
-512.738 495.375 334.321
-421 643 740
-501 670 765
-474.767 718.684 744.136
-500.699 716.278 742.818
-447.498 625.795 660.518
-615 721 784
-641.891 665.728 792.438
-460 679 697
-507.499 690.217 770.707
-505.653 695.398 759.368
-642.947 678.744 813.753
-536.632 515.33 357.033
-589 649 679
-412.073 628.563 667.711
-609.03 646.1 684.972
-493.086 684.613 772.506
-618.632 667.537 777.615
-433 649 696
-439.883 655.475 719.82
-465.301 649.598 689.137
-484 727 720
-415.026 643.352 667.495
-412.102 673.27 682.713
-503.71 544.455 355.844
-420 671 725
-531.342 659.224 521.3
-436.129 667.498 734.331
-461.983 673.383 822.158
-415.938 667.922 728.886
-605.218 713.941 797.128
-461.997 650.691 634.837
-498.932 695.353 797.891
-629 728 806
-521.985 493.831 314.51
-473 712 789
-466 658 697
-484 667 641
-676.12 639.636 659.735
-446.251 643.409 716.352
-600.953 712.338 805.519
-458.19 681.254 819.16
-494.209 603.92 376.222
-505.723 673.101 807.08
-512.401 493.317 321.853
-475.064 723.222 757.961
-475.695 706.513 736.851
-404.61 640.439 684.879
-520.099 536.528 348.406
-420.031 641.909 693.594
-452.524 663.51 643.845
-638.179 672.47 823.393
-645.055 686.003 766.846
-487.344 696.667 754.104
-486.199 646.872 650.989
-646.015 632.052 673.389
-468.366 673.471 764.995
-419.478 679.929 696.588
-502.287 687.72 714.858
-466 672 730
-499.549 660.067 816.415
-506.952 686.538 655.989
-642 686 762
-509.303 679.614 759.844
-473.831 665.473 691.068
-539.533 677.181 568.154
-527 619 399
-500.007 676.27 817.635
-520.242 493.442 293.623
-501 686 689
-622.433 620.647 660.723
-505 658 675
-632.437 670.937 772.788
-438.407 658.953 735.278
-499 693 712
-499 717 716
-499.912 692.471 767.282
-460.471 620.961 675.224
-495.779 655.692 813.588
-463.859 666.605 823.094
-460.947 629.837 683.361
-445.64 630.258 683.019
-658.787 649.44 655.233
-480.03 671.28 680.672
-489.06 690.01 735.537
-510 676 750
-478.073 669.535 768.01
-490.591 708.996 760.756
-420.592 640.8 702.794
-488.421 704.453 759.222
-612.882 693.906 780.521
-565 668 660
-449.454 672.551 782.485
-538.572 527.515 365.667
-644 631 655
-629.468 622.44 653.081
-640.555 665.892 811.36
-590 641 685
-517.038 688.781 667.036
-558 616 683
-536 537 376
-491.55 722.663 773.998
-637.146 694.708 758.695
-431.173 625.958 678.059
-420.441 645.852 739.886
-501.451 707.967 743.691
-528.979 524.769 355.017
-611 675 767
-624.234 724.008 772.54
-431.675 629.861 662.426
-485.565 698.357 746.997
-621.738 664.657 783.196
-641.372 699.486 816.747
-608 698 780
-432 670 737
-500.465 684.058 812.424
-625.201 711.663 738.153
-520 512 326
-506 615 391
-563.716 657.353 662.124
-501.111 692.248 726.283
-472.085 713.039 752.751
-408.749 639.464 678.376
-606.801 699.939 799.814
-495.052 677.817 768.508
-539.721 532.53 372.264
-465 665 675
-491.099 706.275 774.953
-513.075 536.755 356.875
-482.125 720.323 719.296
-431.549 626.329 683.533
-657.013 622.963 664.583
-476.939 690.977 761.349
-478.268 646.104 664.181
-481 653 639
-502.26 679.545 680.049
-499.973 669.302 761.561
-518 499 288
-528.545 663.805 541.239
-518 690 658
-528.664 543.544 364.825
-493.894 511.051 329.498
-476.954 669.116 647.514
-452.244 680.71 685.784
-450.673 680.838 700.028
-473.653 718.461 765.978
-428 645 705
-447.55 688.51 663.089
-505.851 705.248 768.288
-646.415 674.929 782.324
-459 663 823
-465 653 641
-465.626 698.344 808.556
-505 509 307
-649 673 780
-480.11 671.218 647.567
-498.04 685.527 809.048
-521.257 529.854 348.523
-457.424 677.584 649.75
-536.346 652.25 478.14
-617.086 723.775 772.222
-631.423 724.644 783.051
-513.287 504.96 320.593
-613.777 700.601 760.541
-511.505 697.656 767.12
-611.841 690.294 761.7
-643.08 686.617 808.229
-502.828 491.636 322.873
-462.833 678.96 672.506
-628.66 722.48 765.302
-462.357 634.501 682.82
-506.143 505.15 315.262
-515.398 495.638 334.893
-522.901 507.532 327.658
-480.548 703.709 741.863
-485 668 636
-435.52 654.388 652.678
-428.479 664.101 751.305
-602.582 681.496 786.297
-512.531 501.59 299.882
-673.852 640.102 660.447
-618.047 688.443 823.186
-640.017 702.981 811.706
-476.265 711.678 748.43
-489.302 700.882 779.541
-431 658 749
-445.441 668.614 799.447
-415.386 645.896 729.906
-416.338 655.14 740.242
-498.132 686.399 775.009
-451 662 814
-646.287 652.085 653.725
-497.5 510.633 298.744
-453.1 654.61 648.408
-607.382 674.929 506.744
-414.036 677.51 683.553
-452.007 687.225 785.956
-489 669 662
-633 721 791
-448.697 651.932 716.277
-483.369 665.541 684.566
-532.374 637.363 429.741
-622 729 817
-614.763 612.519 672.184
-499.066 502.318 328.839
-554 671 649
-467.554 654.347 639.054
-525.251 510.55 335.471
-421.386 627.681 683.443
-425.434 633.121 682.746
-485.951 656.154 796.058
-448 659 646
-509.962 695.799 767.848
-647.348 687.953 796.15
-598.304 707.676 800.477
-534 532 355
-434.729 629.77 687.135
-431.434 641.106 722.719
-603 686 674
-452 634 688
-426.359 642.575 709.836
-424.105 669.356 665.101
-659 620 673
-466.746 705.514 796.113
-494.762 679.846 764.875
-521.188 497.946 335.565
-414.003 659.77 671.159
-441.007 659.929 731.362
-646.718 644.194 664.667
-424 672 723
-512.399 651.108 677.311
-476.56 673.516 683.063
-405 639 683
-453.42 644.898 681.383
-488 674 768
-502.555 677.196 793.215
-467.492 671.592 736.662
-559.068 666.142 653.045
-491.409 690.824 774.369
-494.41 671.103 742.761
-623 670 776
-625 720 759
-494.672 509.59 326.894
-599 706 815
-489.056 673.736 769.83
-619.216 610.785 672.035
-523.088 654.637 470.577
-639.234 702.61 755.019
-512.287 492.983 286.971
-521.76 494.785 335.382
-646.264 701.513 790.235
-605.602 685.461 790.006
-481.495 685.529 820.839
-491.809 664.439 753.837
-636.817 677.837 761.549
-490.691 719.088 768.344
-496.896 659.252 678.57
-572.443 649.409 666.087
-638.924 641.739 662.069
-494.105 662.515 681.562
-520 682 770
-491.401 694.217 732.103
-649 636 675
-479.941 696.396 757.951
-504 686 668
-629.002 695.549 749.414
-477 670 680
-474.94 674.349 724.522
-662.866 637.774 657.054
-403 654 684
-472.967 627.148 669.083
-454 648 709
-448 664 811
-494 496 324
-510.155 699.233 762.314
-441.882 686.278 708.787
-477.75 680.84 746.477
-652 614 666
-651.442 635.641 653.352
-479.974 669.37 758.245
-470.31 678.046 763.068
-488.668 660.398 783.004
-494.219 706.952 766.25
-471 667 736
-537 674 575
-435 638 711
-632.099 630.337 646.526
-650 684 782
-454.351 689.414 778.617
-538.302 532.409 366.185
-466.929 707.203 773.018
-538.756 662.455 529.357
-513.941 677.816 778.68
-639 708 749
-426 645 693
-499.682 497.132 316.827
-499.503 676.729 770.867
-478.037 671.699 673.413
-424.694 642.624 682.026
-429 664 754
-466.634 663.278 694.244
-597.542 711.572 804.306
-493.845 678.433 762.012
-602.802 709.16 817.575
-478.866 648.997 659.178
-501.85 502.075 309.86
-529.781 635.267 423.344
-445.48 653.132 709.301
-610.388 695.371 822.899
-607.888 685.374 780.529
-621.752 712.62 735.181
-439.374 635.323 693.536
-526 505 307
-491.124 691.569 740.757
-479.996 693.651 758.04
-495.152 656.015 806.422
-513.459 654.359 677.538
-530.079 658.679 526.948
-432.438 640.252 658.589
-472.356 641.504 654.069
-467.5 674.978 684.668
-480.421 676.878 737.733
-516.261 524.489 353.227
-479 656 661
-543.885 665.248 652.686
-439 614 671
-620.746 714.915 746.713
-500.861 493.948 289.389
-473.822 668.3 680.503
-472.732 645.418 637.917
-461.299 680.113 667.043
-602.05 676.279 788.873
-635.856 702.211 750.416
-513.838 505.667 298.054
-645.978 610.624 668.053
-492 643 691
-420.913 655.711 732.439
-459 627 681
-501 708 793
-486.265 661.814 776.889
-610.808 682.829 760.988
-627.257 706.752 822.906
-641.535 676.173 778.858
-511 701 759
-643.392 714.347 773.749
-447 689 671
-421.197 667.273 731.641
-639.816 640.485 660.432
-641.299 702.763 764.772
-511 553 372
-636.454 719.478 744.598
-487 666 746
-490.424 729.844 719.015
-499.123 672.719 744.807
-624.058 687.785 747.04
-535.441 503.638 345.947
-443.281 654.613 729.106
-441 688 683
-609.582 693.105 798.092
-426.425 649.286 658.917
-537.799 544.294 369.498
-498.656 681.691 727.219
-629 705 823
-508.812 672.588 783.057
-547.994 665.852 535.97
-483.258 715.805 774.486
-629.836 727.346 792.541
-474.98 663.441 690.24
-544.528 524.29 362.199
-510.041 496.524 332.751
-491 687 770
-618.803 616.453 664.967
-438.921 678.637 653.304
-403.824 649.788 691.206
-491.588 666.708 667.439
-501.575 674.284 796.4
-621.849 628.347 652.82
-650 614 665
-493 715 737
-483.544 695.626 742.404
-503 673 767
-517.279 511.81 298.24
-631.686 720.124 800.942
-482.445 670.661 632.989
-482.657 687.345 754.9
-472.376 627.233 670.459
-497.888 686.235 796.772
-637.243 634.357 648.707
-651.008 637.191 674.188
-449.315 659.873 696.496
-604.333 680.958 820.065
-483.183 686.491 756.632
-534.62 651.58 499.618
-458.293 669.325 788.969
-507.566 678.005 756.563
-533.165 501.442 346.393
-450.282 676.742 774.824
-661.846 645.301 685.266
-420.021 672.366 721.269
-472.643 670.922 654.159
-506.298 686.542 673.212
-481.987 671.668 651.054
-615.746 697.738 750.791
-534.555 505.581 352.165
-505.539 674.953 746.866
-467 642 639
-537.727 651.474 498.613
-631.013 664.214 787.831
-617.304 698.724 742.003
-445.848 676.494 657.576
-494.237 655.899 815.715
-540.647 640.688 462.771
-445.2 658.837 704.435
-464 671 742
-491.62 538.558 349.241
-603 699 813
-479 679 717
-498.094 666.379 776.106
-515.151 512.821 346.43
-439.2 669.66 728.34
-502.762 493.939 311.556
-605.516 691.996 793.338
-610.187 667.374 798.522
-446 671 788
-483.332 712.991 746.395
-458 673 646
-473.789 659.172 687.839
-500.039 523.902 337.338
-445.542 647.156 713.404
-619.56 701.136 740.527
-643.785 631.327 657.822
-467.712 689.961 758.326
-431.836 638.584 660.285
-664.35 631.052 675.014
-532.843 522.106 354.115
-486.45 647.913 652.178
-531.089 656.215 504.144
-473.078 639.267 644.873
-438.223 635.199 656.769
-545.552 666.904 568.391
-627 723 766
-626.301 724.795 776.529
-449.284 627.189 659.97
-516.205 496.689 285.254
-468 673 634
-405.409 648.874 672.14
-500.733 657.586 807.839
-401.642 642.093 678.038
-530 624 407
-483.87 716.415 773.644
-530 672 543
-420.625 631.219 681.761
-528 513 333
-528.712 492.083 293.07
-447.247 634.344 688.008
-498.168 666.136 786.561
-440.535 680.605 706.72
-643 703 798
-540.735 632.074 430.45
-535.014 649.019 501.668
-439.077 679.681 653.564
-419.35 626.015 668.272
-632.26 720.642 763.947
-496 666 682
-611.599 685.735 765.708
-521.162 501.613 314.339
-502.002 673.236 742.738
-496.538 506.032 308.597
-476.043 637.395 666.529
-487.598 665.766 756.764
-480.967 669.376 663.831
-492.409 660.277 682.121
-448 661 647
-553 668 507
-636.812 718.03 782.348
-469.705 632.786 662.427
-471.113 678.933 715.401
-435.251 643.273 654.591
-492.417 699.361 810.75
-487.369 683.097 732.115
-542 675 641
-613.273 692.778 766.918
-533.48 661.185 521.551
-648.601 650.754 666.054
-481.056 655.742 788.596
-531.489 653.525 514.224
-632.639 677.956 768.59
-489.433 713.771 740.211
-538 499 343
-498.675 678.741 818.513
-428 665 752
-540 630 431
-414.168 670.23 721.896
-500.266 509.09 305.952
-503.448 671.014 776.091
-501.549 685.942 657.395
-483.073 701.652 816.417
-536.428 663.436 526.373
-546 533 368
-524.514 548.507 381.013
-516.166 691.694 751.946
-469.668 702.496 740.846
-634 712 816
-484.13 670.627 668.87
-407.703 651.09 691.499
-467.35 619.537 674.242
-506.808 494.613 287.866
-461.249 697.184 778.915
-536 539 362
-461.064 678.14 692.594
-538.861 663.48 539.959
-474 656 782
-647.242 689.218 791.443
-601.711 683.852 810.261
-489.299 674.245 821.799
-489.738 690.382 757.235
-666.899 635.226 678.316
-492.375 723.306 769.881
-622.345 674.688 823.49
-567.35 666.043 655.516
-602.751 679.451 786.682
-648.273 648.03 664.804
-603.063 673.875 500.831
-464.642 702.879 779.1
-489.782 658.971 794.064
-462.168 679.466 823.43
-481 683 764
-507.476 534.507 347.777
-436 657 756
-497.465 686.355 807.716
-468.148 660.984 694.861
-489 690 728
-421.08 645.037 730.762
-515 505 318
-515.691 499.313 329.741
-475.685 654.696 819.582
-439 634 698
-646 691 804
-483.688 689.133 758.844
-616.816 665.925 818.205
-543.44 673.51 563.762
-487 696 763
-467.58 660.278 788.894
-492.42 714.276 754.212
-502.07 497.48 315.543
-540 664 526
-445.521 674.322 794.102
-477 680 726
-605 686 797
-474 636 681
-568 619 676
-529 674 558
-411.735 645.004 705.524
-535.751 638.411 450.327
-416.099 642.752 710.398
-430.606 668.858 732.185
-472.39 670.93 771.414
-508.193 674.783 781.812
-557 643 448
-459 657 687
-500.208 541.027 351.343
-621 675 765
-644.293 667.531 795.99
-472.703 667.903 691.287
-455.932 683.722 813.641
-509 489 315
-496.832 690.333 721.367
-442.983 693.25 703.578
-441.398 638.464 694.043
-482.188 653.291 648.484
-620 703 737
-498.795 686.365 715.309
-619.892 715.433 760.031
-483 689 736
-629 726 778
-533.818 628.216 430.142
-436.65 683.549 666.509
-491 693 721
-477.873 671.168 752.223
-497 691 763
-451.346 683.897 799.673
-424.959 674.102 714.038
-455 687 680
-531.618 521.96 360.017
-630.68 672.991 771.863
-454.827 670.08 647.793
-614.372 716.072 792.062
-505.801 500.369 307.342
-541.976 655.239 488.473
-408.019 630.511 670.999
-511.498 532.862 352.767
-635.325 662.942 813.56
-603.801 679.57 813.862
-541.729 525.764 363.924
-537 641 453
-451 686 787
-509.136 550.708 378.482
-659.072 642.049 653.993
-449 689 693
-539.86 498.111 346.973
-469 674 683
-543.976 666.289 653.776
-499.415 519.488 297.347
-513.553 513.759 342.111
-615.629 681.23 756.238
-651.419 641.07 675.706
-435.41 620.934 689.414
-496.928 719.862 745.462
-603.935 673.206 803.062
-546.961 673.346 571.173
-515.988 648.603 677.786
-447.153 688.628 666.075
-507.788 670.97 802.322
-527.388 538.03 356.53
-466.093 691.623 819.693
-468.704 642.197 642.617
-490.318 672.376 771.474
-446.501 655.006 707.5
-416 646 736
-496 732 728
-510 518 323
-533.653 664.264 510.451
-492.093 715.538 757.178
-412 673 698
-647.654 653.45 650.197
-543.162 655.44 524.081
-461 658 822
-409 658 671
-637.245 614.804 668.945
-448.136 668.097 713.606
-433.776 646.705 719.569
-494.306 673.052 738.833
-456.855 668.96 823.371
-534 610 395
-438 653 725
-542 652 534
-484.804 715.491 772.715
-468.114 675.4 706.919
-519.049 682.698 771.418
-480.724 666.256 748.489
-408.445 656.564 697.103
-436.812 612.288 677.722
-432.377 666.88 657.264
-441 673 723
-533.039 497.536 340.838
-485 728 734
-642.707 611.412 668.876
-472.657 692.887 756.872
-640.228 679.872 763.87
-628.969 719.746 752.535
-491.964 717.488 792.331
-531.412 509.36 301.234
-510.525 499.887 302.334
-637.137 720.224 736.414
-612 610 657
-473.176 715.728 746.073
-613 687 774
-501 555 377
-518.202 531.941 354.47
-420.06 683.663 687.775
-435.418 650.502 655.567
-514 541 351
-534 645 457
-411.38 635.029 696.511
-502.925 501.721 302.997
-530.39 492.122 296.488
-441.634 643.182 653.583
-480.759 698.308 755.633
-467.468 687.047 822.5
-417.57 661.999 664.186
-626 662 659
-455.823 671.763 782.927
-482.539 685.659 752.48
-454.792 638.006 685.1
-620.678 666.588 785.694
-406.355 656.527 677.416
-642.31 667.937 780.683
-506.47 693.001 763.862
-461.782 697.848 753.983
-415 650 716
-539 658 484
-472.987 707.966 801.621
-434.587 643.442 721.843
-488.307 706.299 751.624
-494 718 745
-539.175 536.216 369.911
-500.986 686.539 716.927
-631.27 703.838 744.17
-532.75 631.292 438.253
-414.305 670.365 704.413
-491 555 360
-472.941 708.03 806.772
-646.232 693.833 786.064
-451.767 679.125 759.895
-534 636 676
-453.331 685.62 769.094
-459.591 689.049 812.882
-515.011 505.732 297.68
-601.675 665.662 495.191
-430 662 755
-538 524 367
-471.542 669.131 680.228
-432.241 650.453 688.572
-423.751 645.647 724.817
-545 669 570
-431.581 660.347 741.533
-501.654 505.085 318.545
-428.755 649.329 712.312
-496.976 660.174 676.113
-511.459 498.912 330.015
-488.089 657.221 792.695
-447.598 635.515 692.546
-421.471 641.718 664.698
-492.213 633.194 617.303
-507 689 710
-471.859 659.075 822.888
-637 718 777
-442.865 650.028 719.637
-664.292 626.055 671.96
-466 642 655
-527 673 554
-459.304 670.858 822.315
-492 641 691
-494.983 697.224 762.447
-464.312 639.979 655.422
-530.891 543.723 366.208
-614.468 692.866 751.716
-538 636 429
-512.509 495.808 284.561
-569 657 660
-514.358 488.013 290.39
-526.744 649.728 474.02
-428.84 651.359 735.5
-432.294 654.648 725.919
-500.964 680.633 785.331
-612 696 823
-513.009 651.548 670.956
-499 683 672
-449 653 648
-438 669 650
-620.408 631.664 646.835
-625.671 704.329 731.709
-501.891 655.224 675.373
-418.805 670.334 725.821
-612.602 679.102 766.207
-421.516 680.872 679.915
-485.133 715.045 761.764
-504.194 659.409 668.607
-632.949 620.521 676.47
-500.255 686.655 798.024
-500.475 684.948 808.506
-450.759 673.889 818.017
-635.722 718.82 762.124
-469.594 716.229 750.417
-455.855 666.326 798.683
-635.011 716.725 770.324
-614.523 712.284 820.357
-507.432 527.945 297.607
-469.876 676.819 686.196
-411.644 649.148 724.416
-493.987 690.803 782.867
-533 650 522
-513.952 693.113 761.437
-530.74 634.612 428.771
-506.036 720.369 740.532
-467.992 636.307 657.906
-537.516 523.055 363.282
-621.663 709.781 736.511
-495.408 528.422 336.223
-461.544 660.68 817.625
-644.414 685.947 807.782
-506 720 742
-517 680 770
-632.368 720.171 796.209
-466 672 726
-532.03 649.282 453.16
-507.923 494.782 328.735
-450.174 666.811 642.841
-609.981 716.312 797.438
-453.752 687.772 740.493
-469.802 676.616 718.206
-445 684 686
-644 704 806
-491 726 782
-528.832 642.919 451.866
-447.32 658.109 721.27
-491.184 684.838 723.11
-546.152 648.981 469.28
-481.37 657.33 647.636
-628.631 717.453 820.398
-497.783 689.675 713.074
-418.25 652.772 701.735
-503.132 654.069 672.819
-414 640 673
-440.045 653.606 727.704
-469.941 703.914 813.189
-569.866 616.309 676.158
-507.415 702.525 758.764
-452.905 613.657 675.59
-497.269 678.741 725.7
-648.202 679.962 777.35
-451.68 654.894 702.086
-457 646 697
-419.188 650.553 715.132
-605.648 713.236 816.244
-542.078 671.04 572.756
-635 688 823
-502.183 689.435 717.898
-604 696 809
-482.846 670.82 769.205
-614.46 690.05 542.104
-632.724 691.747 822.438
-417.511 645.267 714.873
-529.302 538.861 359.17
-608.669 685.392 799.982
-619.003 682.439 755.222
-411.462 674.65 688.809
-518.292 682.786 771.777
-482.141 655.212 788.031
-468.555 670.65 677.611
-501.357 680.118 774.78
-496.797 709.018 775.461
-538.819 609.175 396.746
-451.581 655.447 705.651
-468 641 686
-634.933 646.715 649.672
-490.18 678.333 766.218
-602 713 794
-493.97 690.917 816.744
-472 667 695
-449.361 657.802 701.564
-435 645 718
-620.673 723.507 782.525
-537.973 649.236 470.911
-629.152 691.927 749.691
-476.669 672.984 822.155
-422.807 638.54 680.995
-472.039 632.854 671.201
-652 644 671
-486.343 697.439 815.08
-526.448 531.727 363.622
-483.987 668.852 759.731
-515.203 695.856 759.306
-546 675 642
-501 721 785
-503.682 699.044 739.903
-476.359 633.415 671.282
-634.874 640.521 657.262
-621.547 727.299 811.388
-545.665 651.855 482.241
-518.197 684.755 668.818
-589 605 658
-428 636 682
-433 635 660
-607.094 704.882 796.233
-444 682 736
-498.792 505.387 307.898
-417.479 665.769 731.748
-492.464 682.616 770.185
-445.055 648.021 717.665
-612.109 718.358 786.02
-508.041 723.134 733.899
-633.635 719.807 772.364
-509.085 701.509 759.887
-528 655 524
-465 657 802
-451.123 676.021 655.094
-536.041 644.397 439.837
-537.481 635.055 427.148
-501.941 677.584 767.315
-408.956 666.062 692.627
-472.557 635.252 646.419
-665.884 627.742 664.581
-643.759 634.554 667.73
-511 643 676
-466 682 755
-621.719 672.06 774.868
-527.846 647.63 460.259
-418.534 655.85 737.53
-498.175 686.99 785.205
-497 555 377
-630.591 661.442 818.815
-466.761 711.613 744.597
-423.307 644.096 661.78
-421.86 664.664 744.562
-547.463 662.951 658.181
-469.713 625.82 666
-485 722 737
-547.394 650.63 483.571
-490.525 697.06 731.081
-551 524 366
-486 703 728
-488.724 656.54 819.329
-541 522 362
-502.408 502.613 332.769
-428.758 653.94 724.418
-439.523 623.576 685.196
-451.598 668.579 644.297
-614.886 721.445 778.027
-524.187 504.958 332.972
-612.466 679.583 777.027
-418 627 669
-456.913 670.579 823.192
-620 723 817
-478.773 687.038 743.265
-484.326 691.11 817.813
-515.564 694.6 750.416
-421.415 625.761 684.667
-531.124 527.096 356.769
-494.814 526.897 341.914
-630.055 641.132 649.691
-441.296 687.333 709.52
-499 662 679
-556.743 667.254 653.584
-505.755 542.886 360.336
-436.746 683.429 661.541
-467.509 643.291 654.651
-461.748 661.129 803.755
-492.898 670.01 765.739
-416.884 652.153 719.73
-409.142 665.702 701.742
-547.906 666.017 658.506
-540.125 649.064 502.649
-473.548 674.709 718.965
-533.933 496.335 341.209
-649.172 680.477 791.294
-633.584 613.523 675.969
-463.496 697.6 795.561
-437.385 667.729 651.577
-625 638 648
-472 624 676
-515.257 656.844 673.699
-493.477 697.695 780.745
-497.919 690.912 761.863
-518.294 681.415 773.529
-517 498 284
-532 631 441
-620.975 671.276 823.177
-536 503 350
-485.746 645.566 652.903
-421 670 669
-424.425 629.001 663.769
-498 555 371
-443.737 685.283 671.134
-543.764 541.319 361.715
-432.742 638.219 686.272
-457.704 658.174 700.927
-509.691 517.217 329.313
-500.014 723.083 780.543
-496.533 689.717 785.421
-505.227 667.958 803.142
-475.616 714.693 759.333
-618.558 659.962 488.927
-630.337 672.689 775.24
-511.799 660.931 678.276
-509.948 689.814 765.082
-635.35 614.27 662.898
-507.381 687.757 730.999
-426.251 664.093 746.043
-503.05 703.373 739.75
-528.083 670.723 556.64
-430 680 701
-415.415 647.313 733.648
-499.535 716.451 727.887
-444.8 684.395 683.023
-474.419 710.741 788.319
-526.472 662.71 539.272
-530.804 656.065 473.55
-600.705 684.359 812.567
-518.782 691.059 660.14
-515.45 495.849 322.467
-639 644 643
-439.991 681.059 661.867
-516.378 645.531 673.485
-497.739 701.218 716.409
-485.995 718.566 773.455
-410.465 650.101 669.748
-530.553 654.724 513.875
-653.888 645.093 666.748
-506.381 517.489 341.405
-507.826 685.049 773.352
-499.494 667.833 780.689
-659.422 643.643 651.732
-614 699 772
-515.573 489.664 312.07
-483.302 667.137 659.348
-536 660 626
-477.724 704.861 809.346
-513.808 551.889 378.161
-484.199 686.481 736.546
-445.115 629.582 684.354
-488.698 710.835 757.371
-453.328 681.87 807.096
-423 676 664
-467.376 671.521 749.868
-448.515 677.895 810.654
-545 646 468
-494.55 695.697 763.722
-483.04 658.895 644.503
-537.863 488.693 284.759
-500.165 684.243 801.19
-456.053 612.764 672.879
-516.24 514.714 342.843
-509 697 739
-485.866 690.713 763.378
-642.926 675.222 781.7
-537.694 652.576 544.48
-529.944 668.106 550.123
-629.661 664.586 793.774
-461.481 652.577 685.593
-531.978 653.763 508.691
-623 628 659
-430.589 686.459 665.575
-477.981 681.275 744.402
-603 681 804
-494.447 717.541 754.084
-634.502 670.744 772.539
-481.672 659.62 638.9
-640.933 632.358 665.673
-466.685 698.908 747.826
-464.351 663.272 789.428
-517 539 352
-445.967 665.79 814.409
-465.577 705.087 794.448
-630 678 756
-496.619 716.199 763.81
-481.355 651.641 658.613
-635.706 720.347 775.09
-564.363 663.815 658.577
-612.246 666.032 796.474
-467.705 658.764 801.628
-672.859 637.748 683.456
-627.761 665.594 800.317
-481.282 691.588 818.496
-502.798 706.078 737.207
-435.128 681.24 703.685
-540 623 418
-505.959 677.605 769.572
-625.87 730.101 804.896
-454.997 654.822 702.51
-468 670 697
-456 690 790
-499.7 684.118 815.765
-606.882 694.972 809.232
-453.346 675.968 702.294
-479.307 660.853 653.277
-620.458 605.562 669.581
-499.162 527.219 336.78
-599 713 806
-458.933 692.759 789.227
-465.198 638.742 656.803
-437.414 684.611 670.926
-519.515 546.68 386.237
-611.797 717.425 789.644
-442.71 642.262 683.242
-646.68 690.91 796.307
-425.689 667.381 737.772
-473.784 674.819 636.145
-613.879 719.901 802.194
-475.969 634.923 669.74
-448 680 794
-517.727 499.797 330.988
-606.682 669.661 803.239
-539 501 344
-515 687 754
-466.199 670.389 746.799
-433.292 650.223 696.606
-517 486 294
-487.285 672.736 768.363
-546 680 591
-475.497 654.571 819.108
-513.324 701.947 752.467
-481.657 670.617 770.403
-504 722 743
-465.93 697.505 750.072
-636.947 632.232 649.465
-486.918 730.094 721.906
-540.589 522.157 361.967
-504.15 673.572 768.199
-510 541 361
-502.238 676.542 735.529
-621.019 625.609 662.623
-416.356 637.076 691.887
-639.172 712.809 791.56
-505.114 541.418 348.525
-409.411 659.962 675.855
-671.939 641.183 680.199
-450 669 794
-610.504 713.836 774.572
-472.617 622.254 670.097
-419.576 667.89 729.405
-512.467 518.562 338.995
-537 662 493
-532.658 509.755 353.034
-460.251 630.112 681.046
-465 642 644
-472 677 736
-537 629 429
-514.795 500.371 312.749
-644.746 629.711 669.527
-445.9 670.376 724.028
-455 692 760
-449 683 794
-415.083 642.033 707.548
-528 510 334
-460.476 640.417 682.929
-474.712 670.073 689.775
-490.993 670.606 743.106
-491 711 757
-505.173 534.703 345.101
-490.41 693.895 816.035
-599.645 713.86 801.302
-636.817 705.366 822.43
-423.784 679.054 694.317
-421.383 648.705 734.014
-443.403 655.662 728.45
-531.714 664.102 550.777
-654.141 639.812 680.109
-558.129 676.048 648.763
-454.347 661.954 696.67
-447.766 611.268 674.245
-528.352 672.36 556.342
-466.634 669.022 693.329
-452.401 687.906 670.679
-495.221 723.849 787.417
-528.878 489.81 285.535
-631.725 675.56 751.719
-657.336 643.517 652.473
-424.363 677.968 710.407
-499.04 674.149 767.486
-432 652 742
-438.519 655.744 734.995
-528 522 345
-488.169 702.766 809.069
-549.53 665.005 539.779
-423.959 683.009 666.469
-499.723 677.741 772.368
-539.069 677.132 571.059
-605.305 713.287 814.136
-488.171 689.088 759.782
-414.032 681.544 687.899
-509.189 675.315 777.859
-424.608 633.953 695.148
-472.824 706.318 735.476
-620.914 662.138 814.23
-526.378 508.664 338.776
-481.904 675.028 765.567
-486.176 675.557 765.15
-648.501 675.596 798.952
-420 676 713
-545.296 674.08 649.539
-457.697 696.953 760.961
-488.689 713.037 755.75
-533.232 516.153 350.595
-538.982 651.522 532.533
-491.682 724.227 778.827
-516.82 687.905 663.025
-619.349 723.017 775.847
-435.479 646.314 722.211
-539.001 519.872 356.225
-485.928 666.947 822.204
-517.362 497.866 328.569
-636.62 611.896 668.289
-499 493 290
-430.194 640.7 707.81
-497.498 507.447 310.559
-439 660 652
-478 676 750
-490.334 725.006 784.482
-502.041 682.33 771.342
-535.052 660.862 498.091
-427 651 715
-449.495 682.602 678.138
-506.325 506.877 319.314
-443.022 683.859 702.534
-458.776 692.64 756.718
-474.172 641.367 639.477
-458.655 694.145 789.637
-483.732 720.273 717.659
-642.325 615.873 668.903
-517 697 746
-466 666 746
-544.258 649.988 469.809
-517 516 338
-568 670 654
-638.244 709.533 796.633
-460.582 669.359 637.593
-517.315 689.395 659.357
-611.817 701.07 823.472
-672.03 641 683.641
-454.308 677.799 765.988
-558.82 675.066 651.2
-482.044 663.442 648.727
-503.098 709.754 764.448
-536 649 517
-443.693 684.744 668.942
-616.621 667.516 780.208
-472 665 775
-608 661 486
-464 665 741
-509.146 694.222 745.78
-513.965 517.751 341.451
-434.649 655.275 737.363
-414.313 671.945 714.121
-543.677 662.568 533.854
-466.861 640.586 681.107
-441 650 682
-493.003 642.012 655.13
-533.436 631.165 431.739
-504 709 763
-431.186 647.022 656.937
-491.636 705.97 795.63
-635.301 704.696 748.363
-513 492 285
-505.31 666.162 815.762
-502 704 745
-476.043 666.444 748.478
-466 664 823
-540 611 405
-667.502 625.14 667.603
-548 528 361
-498.278 716.018 763.522
-475.798 673.976 656.108
-469.941 663.668 780.063
-531.902 516.709 349.787
-522 547 377
-474.108 655.929 663.39
-441.699 655.614 725.791
-472.484 647.265 630.345
-507.442 698.143 748.95
-474.43 671.037 750.902
-446.521 627.628 683.427
-433.103 639.361 729.087
-512 682 732
-527.824 514.431 350.868
-452.336 620.621 664.895
-467.712 712.144 756.04
-638.51 630.581 653.319
-464 669 776
-625 728 785
-542 644 471
-538.714 664.594 552.775
-489.688 671.573 764.64
-642 674 819
-418.674 654.022 729.967
-439.544 650.804 684.35
-667.183 649.546 671.464
-507.858 686.569 727.061
-614.749 679.677 823.393
-441.673 685.988 690.276
-490.132 705.569 750.718
-497.258 727.225 777.501
-490.631 673.938 822.413
-465.404 651.039 673.032
-527.546 535.488 354.488
-541 680 653
-439 675 723
-445.325 641.883 693.518
-498.579 701.991 734.873
-492 719 763
-480.041 676.067 822
-566.046 674.518 654.181
-633.314 719.466 793.57
-637.686 712.862 792.614
-459.56 679.035 688.878
-528.048 543.888 370.033
-439.558 614.642 679.884
-645.258 689.254 771.451
-471 697 821
-529.466 667.913 492.272
-423.027 651.54 712.954
-610.428 717.013 809.957
-535 648 520
-532 507 311
-508.332 681.958 747.043
-433.632 657.351 743.131
-473.825 629.416 669.369
-422.509 633.842 679.663
-477.756 722.986 759.054
-670.683 637.027 658.315
-507.324 681.456 663.006
-498.085 635.929 680.664
-484.447 705.385 808.183
-492.036 713.395 761.995
-522.859 514.081 348.073
-506.894 722.682 736.157
-504.12 700.759 742.653
-411.598 675.087 684.386
-480.552 712.422 776.774
-624.1 697.472 822.645
-495.141 706.203 778.004
-428.876 634.225 683.753
-619.159 672.096 773.156
-467.971 633.849 660.247
-423.089 669.286 665.642
-656.396 644.396 648.447
-633.704 700.666 744.475
-620.174 665.676 782.968
-659.316 649.773 676.941
-649 689 785
-467 668 675
-503 553 375
-487 693 765
-507.868 499.57 323.026
-531.619 649.302 465.351
-518 683 748
-437.024 612.271 677.96
-548.228 544.364 360.019
-615.25 693.229 770.883
-494.821 712.88 725.694
-465.492 658.368 675.832
-515 502 341
-511.119 530.796 336.183
-469.503 682.594 633.554
-505.543 554.444 387.567
-531.971 674.984 556.283
-495.797 658.729 684.752
-463.355 646.133 676.825
-443.246 632.804 689.833
-561.576 677.469 651.133
-565.246 680.805 634.538
-468.819 707.45 798.528
-502.6 665.575 816.35
-448.29 657.764 648.415
-608 698 797
-459.102 646.639 684.373
-490.431 697.624 815.263
-629.351 720.636 809.973
-488.151 655.867 688.329
-523.359 485.483 294.132
-466.118 703.682 775.855
-532.176 656.738 477.43
-615.588 613.578 666.022
-543 660 519
-423.903 668.358 724.091
-463.693 610.779 675.744
-497.121 716.887 719.918
-640.479 665.108 797.993
-621.763 709.475 822.772
-476.506 675.035 765
-492 514 332
-512 512 344
-440.446 688.508 706.813
-632.497 664.818 787.952
-493.84 690.706 735.996
-626.708 626.366 667.943
-507.278 654.345 668.925
-449.224 656.48 716.703
-474 666 744
-514.785 522.363 334.573
-448.199 692.862 664.806
-449.407 675.861 808.548
-478.54 654.946 818.815
-519.912 492.591 310.165
-501.176 713.623 757.146
-425.978 634.443 681.559
-529.243 656.106 482.068
-559 616 678
-507.246 677.076 756.465
-457.343 678.044 698.424
-433.849 643.036 726.244
-549 672 568
-543.94 639.101 450.104
-642.453 621.56 680.981
-494.341 719.89 712.304
-489.542 684.019 728.6
-411.762 652.111 713.363
-435.054 647.582 734.095
-502.597 532.182 352.928
-627.125 648.54 643.768
-501.033 528.811 347.144
-462.264 660.247 807.273
-639.972 615.983 663.411
-467.019 616.35 676.42
-494.587 709.24 794.172
-513 534 345
-646.46 698.921 789.093
-450.139 683.945 797.41
-478 726 760
-497.361 712.511 791.209
-476.386 643.669 671.878
-538.505 531.323 377.093
-519.64 521.562 352.074
-514.197 690.866 747.89
-458.152 630.81 680.639
-473.901 668.187 771.821
-471.618 670.673 671.167
-497.131 692.361 795.603
-493.815 674.826 820.991
-645.909 686.25 770.502
-610.895 611.78 655.15
-474.49 631.598 663.368
-498 698 792
-636 721 749
-465.351 647.491 649.103
-538.589 666.79 546.849
-609.403 683.567 762.618
-619 659 490
-419.832 639.134 672.207
-663.341 633.97 658.862
-447.86 616.764 683.331
-538.444 606.324 397.248
-482.012 651.442 809.7
-629.536 719.039 754.166
-508.59 692.442 762.472
-521.126 498.445 337.292
-491.865 498.423 321.384
-653.556 616.365 671.438
-564 675 656
-444.235 659.219 687.76
-515.472 679.662 762.113
-620.698 691.794 745.634
-446.005 633.21 655.683
-635.973 647.739 655.788
-497.644 544.138 350.823
-529.863 531.549 363.598
-640.146 679.559 770.859
-409 669 686
-448.967 622.63 686.077
-481.464 671.072 769.244
-451.145 686.499 765.117
-500.311 691.399 798.978
-420.706 678.906 678.849
-490.35 722.858 771.827
-433.912 674.619 653.111
-459.646 655.374 678.773
-638.618 686.436 759.913
-648.242 680.135 775.823
-515 663 661
-442.405 661.192 729.304
-643.341 710.908 773.438
-615 610 664
-499.207 690.886 735.494
-643.39 712.052 773.957
-627.98 707.482 722.547
-532 507 304
-489.355 730.184 731.458
-466.719 612.514 675.104
-609.898 719.38 813.888
-536 648 542
-458 684 654
-461.125 659.966 812.433
-509.451 695.458 744.71
-494.771 724.287 706.769
-500.856 665.605 817.063
-607 699 785
-565 649 668
-610.394 663.005 493.541
-630.704 613.804 660.215
-417.262 648.722 732.454
-467.863 698.765 747.694
-442.932 646.132 720.247
-448.223 661.276 697.586
-500.112 673.141 819.489
-619.695 727.113 808.166
-533.563 633.357 442.253
-625 730 803
-455.491 656.343 700.985
-439.643 682.812 662.724
-664.209 654.094 660.661
-629.796 631.582 666.978
-483.733 716.945 778.855
-484 678 729
-624.455 675.171 769.987
-432.053 673.86 654.446
-609.589 676.672 821.662
-625.463 641.547 646.658
-505.339 677.315 737.256
-526.776 508.198 335.774
-500.653 682.761 719.49
-443 689 680
-434.031 659.001 654.12
-445.475 623.872 663.19
-449.862 659.022 698.747
-445.293 658.449 707.593
-479.916 720.729 732.777
-645.127 678.846 775.727
-412.592 655.217 724.871
-460.089 673.44 764.795
-511.398 654.194 672.559
-517 506 315
-477.974 710.382 776.625
-512 555 386
-490.166 683.238 767.956
-506.361 675.581 789.453
-422.391 662.062 749.206
-449.149 685.036 769.312
-537.902 635.864 432.562
-611.24 707.505 770.936
-518.2 557.787 377.78
-543.303 674.456 645.601
-437 620 685
-500.219 700.553 719.532
-462.559 693.273 806.738
-526.686 541.637 368.105
-612.087 660.673 489.241
-665.728 635.496 677.242
-455.084 639.726 691.892
-497 662 796
-473 712 750
-487 657 794
-437.178 641.848 684.113
-441.542 677.657 712.317
-628.016 620.439 675.201
-526 627 680
-490.608 642.282 646.489
-646.022 668.808 799.694
-539 642 459
-474.997 708.74 732.992
-486.149 681.525 764.26
-578.022 683.253 642.293
-476.877 644.545 634.954
-492.896 701.921 804.63
-527 538 371
-439.244 622.783 683.186
-470.245 706.857 809.152
-530.118 543.335 360.459
-521.95 670.107 657.494
-629.477 692.353 823.363
-542.381 647.683 469.231
-465.109 674.29 692.198
-419 672 728
-611 693 764
-447.071 664.053 822.659
-464.468 641.187 680.435
-457.066 681.723 689.16
-655.174 637.052 672.89
-479.158 652.036 806.783
-610 651 504
-461.301 664.398 692.101
-669.263 638.008 681.884
-454 690 759
-414.382 670.663 717.292
-483.667 685.155 749.414
-410.605 672.032 698.421
-674.779 631.168 670.567
-415.974 637.446 694.667
-468.895 663.597 663.607
-459.277 660.748 639.464
-456.274 682.563 672.033
-500 552 365
-633.851 652.047 715.276
-521.103 529.511 358.539
-634.165 717.251 797.867
-503.599 680.003 769.349
-458.589 659.838 698.909
-657 651 662
-462.378 678.95 674.542
-527.27 536.647 364.427
-441 650 732
-628 676 762
-563.748 616.968 667.628
-404.098 646.697 673.505
-475.751 671.548 644.044
-544.864 655.308 478.083
-484.605 664.116 753.232
-462 663 789
-445.281 661.964 689.622
-422 648 729
-425 624 685
-545.972 669.151 649.023
-533.286 635.735 433.374
-413 670 720
-532.84 662.468 496.861
-509.269 648.104 677.251
-459.191 656.827 713.424
-520.959 494.37 286.281
-645.893 685.84 773.292
-644 636 669
-511 553 375
-506 647 673
-660 652 667
-537 647 472
-481.625 731.154 745.291
-630.574 631.742 667.771
-465.08 665.937 671.56
-632.452 674.531 754.604
-432.024 624.28 684.85
-442.191 649.383 681.694
-511.189 655.499 673.956
-501.979 698.635 720.598
-419.037 650.987 732.514
-488.895 684.308 764.695
-456.733 680.265 758.576
-430.724 620.829 672.359
-497.104 695.423 797.371
-431 626 686
-456 659 640
-404.637 656.513 681.649
-643.266 704.231 785.843
-628.573 720.693 762.051
-616.662 666.165 791.771
-637 615 671
-677 642 671
-505.714 669.516 814.569
-465.993 656.972 808.34
-487.527 662.384 685.744
-492 650 812
-491.463 695.745 740.599
-508.635 677.323 771.056
-491.634 704.928 797.97
-532.859 660.649 507.545
-473.456 636.601 644.498
-628.944 608.242 672.568
-461.117 701.452 769.328
-590.405 607.136 660.091
-499.695 718.392 750.132
-528 652 474
-637.721 674.826 776.764
-413.713 674.24 682.419
-479.711 677.301 660.254
-518.46 683.933 661.914
-564 674 651
-513.939 685.789 754.173
-422 644 692
-495 685 765
-478 660 774
-663 627 662
-538.186 681.173 587.21
-413 678 686
-610.071 673.679 787.378
-662.695 638.333 685.9
-462 677 678
-491.118 653.725 804.229
-438 688 704
-643.039 700.783 800.086
-499.403 518.677 332.292
-501 491 291
-639.234 677.839 766.071
-603.568 696.492 810.937
-498.897 700.07 765.271
-513 540 350
-498.025 654.665 811.157
-492.095 725.069 775.23
-544.4 657.173 510.256
-499.89 687.94 720.146
-451.71 676.118 654.726
-470.953 657.991 788.723
-474.816 707.396 734.433
-501 514 337
-419.139 656.626 662.114
-641.148 625.672 667.038
-636.547 663.072 808.403
-496.603 526.993 341.579
-521.935 631.012 679.06
-509.965 539.198 354.928
-611.325 693.437 778.112
-521 510 324
-618.244 605.447 670.184
-529.317 640.176 429.321
-634.25 612.97 670.584
-505 672 762
-452.711 667.562 641.783
-643.539 644.098 648.157
-537 656 476
-463.015 625.564 663.307
-533.632 653.957 524.287
-463 662 679
-491.264 659.979 818.954
-627 710 716
-535.351 659.386 499.55
-484.666 701.29 812.411
-478.316 671.202 755.033
-507.326 676.994 774.428
-512 499 303
-528 636 440
-517.069 526.971 358.112
-482 714 764
-499.225 713.891 768.261
-467 645 635
-490.046 671.117 761.252
-525 528 358
-527.956 536.853 369.713
-667.761 630.446 670.455
-637.713 715.126 752.159
-458.115 625.309 662.273
-428.905 637.706 662.536
-491.982 693.019 743.726
-506.15 715.075 743.975
-486 688 732
-465.723 676.351 670.824
-477.936 670.306 648.161
-508.892 492.059 286.803
-451 675 776
-622.909 623.824 654.289
-638.146 701.432 758.534
-413.407 675.869 685.223
-619.602 701.214 822.04
-603 676 817
-481.77 727.439 731.114
-413.512 666.632 711.979
-458.633 655.07 681.223
-524.586 493.175 291.053
-623.8 682.832 757.649
-490.197 699.885 753.386
-560 666 652
-503.754 676.833 772.882
-515.515 491.158 292.414
-499.629 707.602 784.497
-543 652 473
-532.948 673.456 547.751
-517.056 500.433 298.501
-635.333 611.799 664.151
-477.328 649.915 647.273
-558 616 680
-544.822 658.085 537.557
-627.911 665.07 787.987
-496.48 719.01 724.94
-488 654 802
-624.666 729.679 808.616
-547.613 512.276 357.766
-527 677 569
-497.218 680.896 772.704
-474.663 654.861 793.553
-523.891 538.594 365.661
-501.472 718.574 747.598
-480.586 679.018 715.562
-449 657 721
-625.501 633.183 654.349
-443 668 728
-414.6 676.729 692.844
-644.139 635.016 671.518
-513 518 350
-502.14 683.456 801.252
-481.306 707.587 731.417
-480 679 662
-418.515 661.206 731.616
-526.23 515.52 348.632
-474.205 713.288 767.055
-539 665 532
-527.842 496.392 329.568
-602 609 656
-640 678 823
-443.421 651.505 722.193
-519.205 489.633 329.575
-407.925 638.528 689.213
-525 684 650
-523 543 371
-464.215 658.299 814.248
-505 491 324
-490.285 690.171 736.382
-478.041 709.401 751.842
-676.047 630.317 663.981
-528 641 462
-639.128 709.655 795.01
-545.653 639.23 453.411
-408.495 665.223 681.898
-525.558 645.824 456.212
-498.654 692.387 813.873
-609.933 667.313 800.623
-509.478 514.907 320.477
-474 710 724
-501 657 682
-489.395 718.672 792.698
-455 611 674
-651.263 643.428 672.839
-666.4 649.376 685.22
-642.633 670.622 807.263
-514.582 524.785 335.388
-607.855 671.076 818.617
-648.446 678.039 801.454
-618.508 681.186 757.512
-414 630 705
-629.386 690.463 749.686
-421.23 643.661 661.876
-467.24 661.868 672.58
-450.836 673.911 820.646
-521.174 548.741 381.852
-516 533 346
-531 507 306
-608.514 712.079 819.008
-657.484 646.672 656.157
-481 656 639
-457.648 673.946 768.478
-618 664 818
-627.974 726.486 776.75
-463.916 611.692 672.649
-544.07 519.05 361.873
-499.554 517.293 327.145
-457 628 683
-508.364 684.992 727.765
-500.697 504.795 311.634
-504.683 681.266 780.535
-483 664 684
-607.639 702.895 778.314
-527.556 643.126 440.383
-605.563 668.503 812.58
-542 659 539
-429.553 686.45 664.131
-430.972 682.026 682.424
-449.838 671.751 707.503
-478.562 708.55 801.035
-489.583 695.968 735.22
-504.108 497.237 308.344
-498.936 690.503 813.562
-482.834 673.723 668.256
-523 657 468
-490 696 817
-402.859 644.974 678.424
-501.323 498.583 328.617
-454 658 697
-418.133 639.012 671.786
-415.687 639.539 711.287
-465.299 657.225 801.453
-612.741 707.053 821.235
-515.07 704.966 747.624
-427.455 678.091 706.899
-611 668 820
-454.551 686.194 659.307
-468.791 684.18 822.083
-613.227 688.772 774.337
-521.381 557.053 385.263
-511 684 744
-500 695 766
-484.521 705.119 807.12
-599.815 711.306 797.769
-459 655 702
-624 611 666
-505.567 699.3 763.411
-450.422 618.246 684.472
-544.316 658.12 541.877
-496.994 705.302 728.621
-608 670 819
-471.684 664.798 776.459
-488.815 672.906 771.89
-443.207 686.058 683.71
-634.952 711.95 808.525
-482.648 654.944 817.506
-466.169 691.898 751.896
-598.508 713.207 804.88
-655.792 645.163 651.429
-488.046 713.295 755.838
-484.128 708.514 724.433
-470.624 618.037 672.474
-603.95 690.264 814.692
-624 712 823
-665.121 637.177 656.588
-470.234 705.568 812.259
-470.246 670.911 676.277
-428.876 679.207 697.199
-493.609 729.225 729.388
-462.13 677.502 671.545
-519.751 548.542 385.63
-501.893 675.16 772.026
-512 516 322
-466.353 679.475 659.087
-525 641 441
-429.97 662.079 658.65
-504.686 706.149 761.979
-415.892 667.303 672.572
-610.733 715.182 781.667
-463.799 675.828 681.318
-495 497 323
-407 663 688
-607.784 700.568 821.681
-445.216 653.211 725.503
-541 609 398
-426.425 638.956 714.103
-525.464 533.388 358.667
-529 663 517
-494.805 653.355 812.916
-527.669 602.84 388.273
-507.429 517.827 298.142
-472.866 648.053 647.759
-481.307 651.413 650.55
-636 654 657
-461.615 640.234 641.567
-473 717 745
-479.605 692.636 819.231
-627.209 680.379 746.493
-509.31 553.25 385.198
-523.152 505.804 337.477
-539.084 532.978 376.156
-471.701 674.993 730.277
-535.712 519.298 361.055
-497.983 686.697 816.469
-600.119 675.6 794.905
-477 681 715
-493.353 677.164 820.773
-510.014 700.131 764.811
-428.024 642.962 707.058
-485.173 714.711 795.135
-419.146 675.582 676.859
-622.286 673.322 769.468
-649.596 633.937 675.427
-646.272 644.356 665.236
-523.325 601.042 385.6
-415.782 639.206 688.797
-526.604 635.934 428.625
-616.813 678.806 507.422
-508.655 512.085 321.849
-649.796 650.021 649.506
-490.56 723.544 783.151
-535.96 679.688 581.527
-458 661 688
-423.529 643.679 682.685
-465.937 646.386 675.235
-494.922 690.731 777.539
-437.664 681.632 658.039
-471.358 678.448 633.925
-446.929 618.709 665.343
-507.746 674.36 776.872
-635.461 634.549 672.658
-558 675 655
-469.555 646.544 637.816
-470.734 671.234 670.946
-412.271 657.22 715.603
-678 633 664
-450.989 666.561 822.16
-455 672 647
-470 692 821
-482.623 715.746 739.128
-491.654 604.228 376.07
-613 649 499
-476 673 720
-615.641 724.233 803.909
-469 673 678
-472.516 676.211 641.179
-613.738 676.772 778.237
-524 530 361
-521 509 329
-428.135 624.631 681.014
-423 668 677
-499.916 682.793 809.166
-417.687 630.146 673.15
-513.147 495.281 335.769
-485 677 727
-522 549 396
-418.378 665.178 730.496
-488.271 697.876 772.826
-444 683 701
-527.122 508.244 313.127
-643.726 689.724 770.692
-539.336 660.6 502.312
-461.072 699.11 791.998
-469.889 714.597 759.287
-458.47 665.916 800.136
-609.753 651.729 683.115
-427.509 652.403 721.751
-506.829 675.123 773.055
-425.458 651.552 740.247
-481.561 666.001 645.712
-472.031 692.077 820.352
-457.668 681.921 691.116
-677.823 642.001 662.484
-607.441 674.932 820.358
-520.535 494.595 308.297
-414.092 668.087 726.286
-493.15 713.235 762.988
-497.087 694.407 719.518
-515 488 299
-607.758 684.631 798.835
-628.215 682.802 750.826
-444.314 684.521 698.933
-471.216 656.609 791.195
-486.409 676.748 764.613
-541 674 564
-539 611 397
-601.804 682.113 812.8
-440.496 655.871 721.939
-478.201 650.015 657.134
-516.588 518.334 327.093
-412.391 639.115 683.694
-424 649 743
-481.278 711.068 768.783
-504.114 524.124 347.818
-521.794 487.392 290.681
-456.304 665.409 709.282
-619.571 664.141 787.948
-472.253 706.655 800.264
-451.441 667.588 708.992
-439.773 641.029 655.846
-506.033 685.099 674.396
-638.035 665.686 785.646
-649.121 677.895 793.797
-476 667 691
-604 716 809
-504 680 805
-547.347 670.089 655.669
-628.102 706.773 822.987
-614.057 668.791 818.326
-494.22 682.598 819.586
-482.333 663.8 635.414
-468 658 798
-453.666 665.285 708.274
-539.931 669.519 571.325
-608.831 713.326 779.33
-504 672 755
-459.359 698.735 764.923
-540 650 455
-483.886 691.904 755.171
-529 663 510
-467.62 678.949 657.991
-491.191 656.844 802.406
-615.97 693.618 772.119
-469 677 670
-536 535 363
-447 678 793
-510.636 530.696 341.655
-502.455 712.084 734.498
-472.249 676.378 646.083
-609.977 665.43 497.008
-618.875 696.716 746.025
-474 708 734
-419 674 718
-421.983 660.845 745.439
-517 680 767
-619.032 661.876 813.864
-499 519 298
-474.837 667.294 632.221
-620.391 663.881 795.701
-554.621 660.642 636.302
-500.118 714.138 762.689
-621 714 823
-417.086 674.186 712.938
-470.356 640.602 681.001
-427.954 637.107 687.19
-618.244 676.925 569.017
-407.907 652.32 705.893
-440.253 653.787 711.529
-613 674 771
-523.238 531.005 359.544
-487.947 651.562 813.994
-630.613 634.493 666.206
-550.322 680.15 650.321
-502 631 397
-646.38 652.326 653.94
-490.868 685.544 726.419
-460.181 645.702 689.889
-498.858 527.301 297.13
-431.947 680.679 658.269
-528.12 516.245 349.42
-515 680 756
-503.507 677.965 800.755
-509.235 676.078 651.218
-448.199 675.428 707.94
-424.623 649.413 722.452
-608.405 695.551 785.539
-508.978 678.943 772.504
-507.611 511.141 337.616
-491.613 700.86 760.479
-416.835 672.465 706.817
-520.395 526.43 358.582
-650.954 637.995 652.456
-524.919 499.04 335.687
-406.394 661.363 676.15
-466.029 682.272 822.525
-647.548 673.492 798.273
-505.705 531.39 352.629
-493 544 346
-476.328 703.302 812.545
-413.271 651.773 665.785
-465.507 639.18 683.713
-504 716 750
-625 661 817
-534.506 488.542 286.11
-506.181 672.876 748.798
-629.864 717.972 743.127
-475.155 705.325 807.974
-436 644 718
-464.209 682.649 758.487
-444.128 626.669 659.499
-498.786 498.964 310.852
-549 533 370
-500.34 663.698 797.362
-495.333 666.672 671.361
-493.2 699.422 809.697
-621 724 785
-611.206 672.079 820.317
-448 674 816
-485.845 701.883 811.995
-657.907 635.045 654.484
-426.137 649.956 713.433
-487.112 708.968 755.041
-547.213 542.191 359.428
-482 720 739
-426.356 622.671 668.749
-630.8 637.041 658.285
-505.25 668.443 814.01
-455 665 639
-431.815 661.068 749.913
-474.522 709.25 731.818
-531 607 393
-454.365 657.697 697.442
-475 713 715
-631 688 750
-621.937 621.08 672.501
-521.912 508.94 337.746
-500.713 513.299 332.948
-455.015 649.5 685.579
-454.103 651.914 705.275
-455.063 621.435 680.745
-490.543 686.195 760.314
-526 514 353
-536 498 347
-613 669 784
-482 664 646
-415.644 640.851 671.685
-557.613 667.848 660.155
-491.324 720.892 729.522
-458 676 763
-658 648 683
-615.274 707.398 755.518
-474.412 676.009 729.168
-656.432 644.9 682.255
-451.447 676.247 655.526
-489.149 664.493 755.297
-425.938 665.016 662.648
-501.72 509.141 312.87
-427 674 718
-477.958 674.356 673.348
-620 717 759
-504.799 525.001 333.027
-432 671 736
-521.211 502.834 312.685
-664.959 625.981 668.881
-476.162 675.787 725.57
-478.138 671.873 822.934
-457.232 681.538 681.411
-488.61 659.839 790.756
-538.392 674.699 578.412
-533.194 660.819 509.849
-461 668 764
-611.967 661.113 489.297
-487.176 711.948 746.427
-513.747 499.095 335.309
-659 634 681
-445.205 676.828 798.12
-666.585 654.034 657.882
-533.387 665.452 553.896
-449.586 684.38 739.878
-490.389 711.615 719.571
-433.086 646.036 738.898
-494.298 689.215 761.412
-477.847 724.664 721.896
-469 702 816
-489.475 660.035 783.196
-465.268 642.579 681.769
-498.998 657.423 673
-483.03 708.495 802.232
-470 646 687
-474.581 663.218 677.426
-493.916 672.678 738.261
-442 665 650
-452.039 656.626 685.449
-418.083 641.377 674.537
-519.333 494.637 325.421
-504 701 776
-444.119 663.881 727.762
-495.571 664.946 787.909
-622.599 725.548 778.834
-500.455 712.723 769.158
-537.417 648.044 508.203
-534.68 492.277 287.808
-508 676 803
-435.6 685.928 682.822
-624.581 681.395 822.83
-456.749 624.592 662.884
-644.715 637.467 669.685
-636 611 670
-431.323 649.922 697.655
-515.556 649.727 675.66
-411.775 662.904 711.061
-495.003 720.475 790.483
-495 597 373
-514.138 688.511 759.647
-481.938 674.638 661.502
-625.307 690.296 822.635
-620.415 723.392 780.938
-498 692 814
-503.711 507.617 335.879
-619.584 710.432 745.128
-549 681 617
-439.879 653.638 686.12
-524 542 355
-501.713 698.598 719.409
-546 665 568
-427.338 678.242 708.963
-484.048 692.478 753.781
-641.143 709.18 771.419
-503 525 297
-443.917 686.521 733.774
-507.033 684.864 724.195
-622.871 616.972 659.326
-468.037 666.006 748.62
-642.809 644.421 646.268
-516.474 489.373 301.156
-608.973 716.947 782.763
-404 660 682
-470.387 665.148 822.578
-505 690 672
-501 660 806
-507 497 288
-528 663 542
-464.962 657.495 803.131
-507.282 524.774 298.31
-527.461 490.87 331.744
-453 682 652
-513.163 501.504 299.557
-541 637 438
-447.736 672.218 783.753
-421 647 662
-613.415 667.742 820.667
-520.99 489.191 293.538
-610.511 674.134 821.842
-466.259 706.934 784.298
-462 628 677
-472.414 676.857 724.66
-471 665 745
-600.3 674.441 701.027
-549 536 366
-524.876 511.237 345.43
-494.086 668.711 820.598
-415 647 717
-500.126 715.392 730.446
-471.371 672.19 665.963
-451.444 668.392 642.506
-481.903 676.098 821.161
-610.61 692.993 693.995
-505 691 721
-538 537 375
-637 633 671
-599.306 697.616 815.654
-619.595 714.697 763.718
-597.818 710.31 797.436
-488.32 723.295 733.918
-613.483 666.218 798.149
-411.011 647.721 727.675
-457.559 639.56 656.224
-513.647 511.856 343.608
-519.832 517.68 336.485
-491.132 691.908 781.19
-469.388 657.262 801.796
-612.525 677.688 757.098
-448.363 682.625 786.059
-607.409 691.918 806.291
-538.448 664.102 555.08
-623.324 667.224 821.335
-517.528 521.598 356.193
-464.762 679.46 757.357
-627.005 666.854 819.178
-531.994 536.95 367.882
-613 665 805
-484 690 760
-502.501 506.419 312.195
-440.26 689.785 692.085
-422 641 730
-428.394 678.321 704.372
-469 709 793
-507.423 675.583 778.15
-509.959 679.049 772.703
-622.052 716.095 746.793
-487 693 818
-494.317 716.353 791.564
-612.386 717.103 790.911
-496.299 511.343 323.485
-501 548 360
-648.171 615.467 671.217
-624.569 718.046 766.166
-635 687 754
-637.182 717.747 749.537
-435.262 645.136 732.74
-506.876 554.611 384.479
-636.292 718.391 776.144
-496.938 724.838 784.384
-442 682 657
-529.523 637.678 432.924
-564 614 678
-625.391 621.645 652.825
-510.309 509.318 299.519
-502.397 680.126 731.122
-468.423 658.489 635.649
-645.133 640.471 666.912
-459 670 779
-429.917 647.804 705.431
-534.151 649.514 462.781
-438.783 619.669 668.233
-479.223 711.275 791.741
-521.352 517.697 332.604
-504 715 776
-498.079 544.9 352.605
-471.762 640.613 642.142
-507.002 505.153 319.597
-559 664 643
-476.772 648.008 667.526
-609 641 686
-541.778 653.548 544.274
-498.854 670.927 768.616
-452.217 668.665 823.172
-606.364 675.963 789.733
-420.06 629.385 682.494
-627.906 713.579 726.833
-623 661 485
-458 697 757
-407.368 642.18 687.423
-618.138 724.965 804.424
-626.109 683.926 751.568
-604.762 708.028 789.565
-631.788 717.634 804.431
-483.394 660.046 685.519
-456.647 676.537 822.366
-593 667 677
-488.889 698.792 731.27
-614.242 610.395 668.731
-530.118 654.959 471.734
-474.78 670.617 741.074
-607.758 716.389 800.2
-486 694 743
-447.725 670.891 792.809
-498.853 657.849 815.018
-542.645 497.837 347.164
-505.917 706.324 747.013
-472.863 666.272 684.956
-506 514 325
-466.263 645.367 679.435
-450.725 658.328 700.352
-497 701 788
-451.729 642.051 699.597
-460.904 618.872 675.824
-635.883 719.517 774.579
-628 729 800
-540 534 375
-462 682 657
-512 626 403
-645.726 688.651 805.566
-506 687 686
-628.039 712.056 731.626
-539.522 635.224 446.572
-625.638 719.127 822.527
-421 645 686
-510.942 713.4 747.341
-449 682 680
-507 676 814
-491.64 658.613 686.447
-423.079 647.518 727.016
-429 648 737
-542 650 537
-546.639 529.474 362.653
-494.114 727.033 730.718
-634.916 675.066 754.984
-545 679 585
-613 615 668
-434 622 688
-425.411 682.258 687.406
-447.636 665.11 808.408
-612.354 719.243 816.155
-441.435 639.07 688.327
-494 527 338
-647.614 678.666 802.022
-624.621 676.887 822.857
-525 549 390
-415.946 637.478 688.423
-615.163 693.329 748.311
-403.945 655.479 674.029
-421.812 681.462 692.061
-611.913 667.477 794.352
-453.49 685.522 799.838
-490.601 715.293 718.461
-496.401 725.864 773.135
-487.279 686.648 741.701
-452 688 692
-444.415 676.726 651.784
-486.514 665.024 775.511
-461 698 783
-496.222 719.069 746.278
-499.241 601.459 379.237
-515.486 692.146 769.335
-471.949 643.592 674.966
-483.565 708.938 729.886
-481.936 657.329 778.64
-442.561 644.981 715.975
-629.164 702.369 733.447
-503.229 708.753 736.241
-635.236 717.817 780.516
-483.337 669.756 823.017
-572 644 665
-627.459 722.183 763.524
-514.642 486.728 294.984
-530.698 660.649 534.257
-464 679 693
-502.684 653.799 672.027
-518.321 517.471 331.613
-502.662 542.184 355.15
-493.769 716.414 734.468
-540.209 541.396 368.59
-463 641 638
-626 645 642
-567.266 658.202 662.449
-520.321 511.161 330.899
-541 667 507
-509.67 525.185 336.523
-515 511 323
-659.638 624.796 674.281
-476.1 676.781 743.9
-637.985 668.275 822.538
-606.69 711.175 782.147
-630.128 676.632 752.97
-508 490 295
-533 667 504
-663.677 639.686 686.254
-640.236 650.804 654.869
-467 665 685
-611 677 770
-448 645 697
-430.294 673.582 721.618
-441 652 727
-644 677 779
-495.213 549.125 360.154
-637.433 712.05 741.759
-631 694 744
-506.862 674.671 804.917
-450 686 777
-504.872 531.894 343.752
-433.555 684.084 685.193
-645.253 615.764 662.569
-637 631 671
-409.099 652.902 706.15
-673.945 639.179 671.559
-630 726 793
-512.42 516.863 349.164
-467.17 675.454 683.995
-484.709 717.57 790.78
-418 673 681
-619.958 667.835 777.769
-678.461 642.808 661.928
-496 717 699
-533.821 630.858 420.363
-628.271 724.249 776.135
-443.162 671.466 721.851
-453 663 713
-473.729 669.671 674.122
-633.504 679.127 766.118
-509 690 677
-468 681 823
-479 659 822
-414.313 642.519 693.312
-431.516 653.316 729.546
-530 631 426
-452 679 769
-475.712 668.482 755.058
-648.152 646.699 673.406
-670.834 648.479 658.861
-432.809 638.298 722.755
-638 614 662
-628.162 621.349 653.539
-535.926 640.156 439.359
-488.214 659.345 781.481
-474.394 646.674 668.035
-503 714 731
-517 539 360
-476.459 680.299 765.553
-632.431 690.998 753.585
-490.211 678.404 731.722
-633.678 678.227 760.112
-500.356 670.251 819.38
-610 643 685
-624.966 619.477 654.831
-508.786 711.332 750.903
-492.737 683.959 764.291
-602.641 606.684 660.106
-523.657 487.075 293.547
-529.09 539.642 364.751
-519.654 500.208 319.464
-617 723 821
-504 651 681
-525.86 646.935 462.316
-505.052 691.856 670.749
-422.635 634.286 715.415
-486.865 698.616 767.343
-423.944 639.703 679.181
-504.046 532.37 348.052
-537.266 651.017 530.572
-610.504 705.241 770.285
-505.552 691.164 686.387
-497.064 667.766 774.571
-476.435 676.229 733.192
-436.298 649.057 717.473
-476.734 719.377 763.614
-617.073 654.057 643.473
-466.462 643.688 684.738
-425 675 718
-480.403 669.069 637.613
-416.159 652.91 717.214
-470.703 662.871 680.645
-628 671 672
-501.447 681.389 789.869
-454.819 677.632 769.035
-634.165 721.555 778.767
-489 689 739
-447.923 665.338 822.397
-427.356 663.877 750.658
-414.837 637.4 691.451
-421.133 678.128 706.668
-617.561 689.576 745.523
-531.032 641.315 439.806
-434.04 642.412 686.765
-460.398 686.497 756.505
-499.399 655.019 682.576
-472.355 618.835 675.115
-634.276 706.148 740.147
-419.424 644.938 692.792
-443.737 651.862 722.464
-505.278 697.449 765.7
-671.381 642.685 674.428
-497 545 357
-481.608 715.038 779.744
-605 694 809
-530.564 650.51 477.851
-466.187 658.728 700.506
-633.793 721.894 783.32
-457.652 662.068 695.643
-519 495 308
-479.176 688.167 820.451
-451.575 626.401 682.368
-463.726 666.812 689.122
-488.157 731.728 721.229
-530.974 653.097 499.916
-530.271 543.926 364.28
-499.005 690.442 815.037
-533.427 679.871 573.374
-475.139 671.411 753.282
-461.185 621.856 665.009
-499.519 694.908 734.673
-462.307 700.375 772.291
-617 665 537
-623.316 633.916 647.712
-541 633 432
-497.057 722.076 768.259
-629.86 664.961 820.667
-635.193 711.877 802.439
-491.603 723.731 703.485
-536 646 470
-652.69 643.956 676.297
-430.512 664.777 746.933
-498 691 805
-471.689 714.92 747.278
-612 685 771
-426.808 635.318 678.351
-525 484 291
-423.867 628.047 672.711
-444.254 677.996 702.62
-563.857 617.411 682.739
-431.589 632.637 683.036
-606 672 507
-629.862 721.254 766.821
-470.039 632.262 646.395
-503 519 325
-413 640 687
-424.081 663.304 748.326
-499.408 541.265 355.039
-535.901 645.26 443.068
-476 721 756
-622 692 823
-497.365 698.406 798.014
-487.254 688.975 766.832
-539.895 662.041 523.233
-466.049 705.387 799.789
-520 510 320
-461.135 683.419 822.072
-502.627 664.207 815.921
-514.882 549.25 366.654
-405.234 656.248 675.893
-517.743 530.748 349.625
-622.376 623.254 659.085
-657.599 639.156 682.727
-500 492 311
-459.627 674.8 769.24
-633 720 802
-415.851 655.31 727.149
-536.711 662.366 506.981
-636.004 689.343 755.735
-419.289 644.533 687.692
-485.824 650.911 812.763
-470.12 635.56 645.112
-491.355 702.392 808.964
-475 716 722
-464.675 662.68 676.481
-427.932 681.142 683.18
-638.158 689.571 757.576
-498.968 721.756 748.441
-629.214 629.294 667.478
-545.132 661.437 634.2
-530.812 499.551 285.586
-644 613 670
-619.288 623.326 662.635
-506.316 706.444 767.505
-648.403 673.991 783.966
-631.199 639.342 664.139
-603.89 692.127 820.78
-617 703 753
-534 670 569
-487.188 699.308 738.884
-514.186 697.166 749.622
-431.355 639.406 684.474
-470.439 647.201 635.954
-539 527 368
-528.09 654.581 464.895
-517.682 516.264 329.056
-461.342 695.293 805.544
-487.221 680.046 822.456
-517.949 516.876 338.477
-536.725 622.217 415.402
-452.592 630.393 658.632
-449.287 661.534 686.85
-550 675 639
-535.167 656.826 491.78
-507 645 675
-508.234 527.213 335.262
-496.726 503.121 326.073
-509 669 805
-641.005 706.634 807.252
-466.691 677.446 643.092
-626 679 738
-499.319 720.308 773.892
-424.043 662.335 740.869
-503 711 764
-496.63 686.704 764.825
-451 635 693
-674 625 667
-664.724 633.514 679.969
-638.435 708.664 755.954
-485 705 731
-615.975 698.933 755.125
-533.432 646.874 462.175
-418.672 663.896 666.812
-444 698 694
-539 649 499
-623.899 664.932 802.514
-471 665 670
-440.988 668.105 648.685
-614.373 685.818 751.552
-446.082 675.351 786.694
-628.238 726.55 784.734
-572.582 683.552 641.659
-421 679 708
-455 635 657
-633.806 718.603 746.664
-490.368 721.394 712.117
-498.502 701.009 727.26
-621.57 632.948 650.287
-493.38 710.149 749.405
-496.304 706.817 768.127
-459.878 692.142 784.778
-632.761 680.64 765.787
-537.501 499.071 344.735
-516.473 529.199 343.84
-424.974 677.745 700.291
-497 733 731
-478 720 763
-663.251 650.149 670.356
-454 692 666
-541.537 653.256 537.671
-429 637 693
-465.872 672.553 744.179
-536 493 283
-622.509 716.67 745.703
-499.048 690.001 814.69
-508.898 554.922 379.612
-515.924 490.198 326.413
-478.901 708.09 725.268
-506.087 673.144 780.122
-616.986 625.906 648.83
-451.512 662.827 714.491
-495.673 724.75 711.274
-618.687 628.455 669.156
-500.912 664.569 794.22
-453.563 613.637 665.673
-483.495 691.319 746.951
-478.442 672.039 637.03
-413 667 713
-435 647 701
-443.634 655.085 718.063
-427.534 628.825 664.95
-531.664 517.11 353.659
-463.293 661.634 703.697
-505 672 678
-475.523 651.381 808.693
-528 492 298
-530.958 505.924 344.831
-501 686 709
-524 517 337
-474.437 705.327 815.544
-427 681 706
-484.796 655.902 789.247
-429.978 677.17 709.098
-496 714 793
-509.128 685.024 733.319
-416.947 660.29 666.941
-503 506 304
-642.989 706.698 777.371
-455.093 659.088 688.939
-468 647 690
-610 664 814
-508 674 765
-537.975 485.133 290.474
-623.445 660.617 812.7
-547.232 667.276 651.546
-491 721 733
-621.851 610.273 665.757
-495.143 722.202 727.117
-663.191 620.316 669.269
-455.321 636.878 687.774
-534.256 496.555 287.678
-605.068 718.889 813.685
-489.716 710.611 746.774
-451.784 630.774 684.627
-648 636 651
-496.105 507.568 320.757
-444.794 671.021 806.908
-619.614 661.496 492.327
-542 658 521
-487 706 723
-431 644 721
-532.153 651.086 505.595
-506.487 517.724 299.439
-632.332 674.762 822.141
-627.009 705.338 729.955
-629.35 610.948 662.36
-641.046 634.086 648.686
-541.94 659.263 540.631
-513.373 698.254 747.597
-533 605 400
-517.784 686.556 748.727
-612.278 713.049 772.699
-515.653 526.912 358.11
-514.094 682.436 760.235
-613 687 535
-520.694 548.878 382.669
-464.564 677.64 760.807
-647.86 633.598 674.004
-467.321 665.583 690.59
-436.448 678.338 717.425
-538.221 662.93 552.685
-415.083 646.264 731.14
-507.062 679.778 781.749
-523 491 312
-461.35 694.594 803.034
-465.247 646.065 640.349
-488.297 678.126 734.003
-478.993 673.246 658.749
-638.309 713.105 789.632
-522 556 383
-494.223 726.323 770.63
-572.355 612.615 664.392
-437 687 699
-503.111 686.842 733.83
-546 655 497
-514.622 532.437 350.66
-524.906 494.188 285.379
-430.454 677.625 706.795
-442.007 635.731 692.697
-484.098 671.934 634.391
-629 694 739
-443.17 684.609 731.293
-456.153 674.775 778.569
-419.317 630.005 673.98
-616 704 745
-411 664 712
-423.024 657.958 660.93
-507 678 732
-451.486 646.802 711.267
-478.32 670.138 642.903
-468.751 678.554 654.364
-542.456 500.864 347.426
-573 676 646
-465.373 661.155 787.628
-511.279 495.958 333.566
-484.474 711.783 796.091
-475.651 676.368 634.174
-540 658 487
-435.108 636.351 658.133
-463 673 744
-485.272 660.456 820.068
-501.833 698.228 725.831
-513.835 530.456 354.388
-513.193 504.588 297.144
-498.919 673.687 767.985
-443.975 671.722 797.319
-618 686 823
-423.434 663.246 746.945
-483.655 696.429 751.753
-451.222 683.054 766.619
-506.513 515.836 297.939
-542 649 479
-627.102 715.458 736.782
-518.202 539.301 351.974
-449.886 672.96 711.115
-464.829 649.496 646.458
-624 661 655
-649.185 650.477 655.596
-514.121 689.826 749.162
-450.81 638.005 656.865
-532.381 658.486 499.826
-519.98 686.025 760.72
-620.182 608.863 667.81
-491.698 665.642 774.033
-540.352 517.536 358.972
-453.265 687.727 766.692
-512 680 757
-462.381 703.077 755.766
-636 662 786
-629 683 753
-491.846 717.375 716.481
-534.598 492.483 284.221
-512.194 507.528 295.14
-497.272 711.235 720.852
-492.096 707.053 794.105
-491.646 700.709 755.622
-525 642 445
-505.27 674.636 798.529
-621.192 715.025 761.267
-441 611 681
-626 605 671
-673.478 645.7 682.373
-488.086 705.858 763.419
-464.098 663.636 671.577
-642.126 703.966 803.683
-646.703 678.348 777.893
-483.735 686.709 753.319
-609 689 760
-527 658 541
-442.874 617.44 667.371
-641.16 649.49 656.588
-454.022 649.282 712.753
-471.48 668.704 674.316
-505.08 674.851 806.294
-479.562 654.619 795.913
-593 653 682
-502 689 714
-601.047 707.948 800.876
-469.476 669.56 739.18
-422.932 640.979 702.536
-632.924 619.716 654.49
-497.219 518.622 335.755
-542 657 501
-496 535 352
-448.746 688.108 664.913
-476.925 674.678 686.666
-478.438 716.029 718.258
-509.514 508.679 303.944
-465 705 772
-533.784 624.619 410.692
-536.359 677.095 563.039
-483.398 667.468 774.426
-646.314 645.007 661.633
-638.356 718.13 750.071
-467.396 653.85 816.295
-467.426 655.455 638.078
-447.391 675.733 717.974
-472 661 688
-507 692 665
-615 673 823
-439.971 624.611 686.261
-542.764 675.442 568.591
-527 540 364
-485.521 687.684 818.579
-430.761 650.867 720.842
-513.78 693.602 765.82
-460.707 660.552 815.447
-415.921 667.703 729.752
-499.382 683.286 804.658
-489.163 677.324 765.71
-602.324 674.318 797.757
-474.175 638.729 657.867
-429.603 677.766 706.473
-444.933 680.312 701.84
-478.787 671.705 676.071
-500.021 502.586 312.53
-501 510 299
-478.336 653.773 640.366
-437.893 644.922 684.999
-479 635 672
-531.106 675.936 563.547
-412.517 643.149 672.785
-442.417 674.232 653.804
-465.016 635.92 681.064
-507.451 716.064 742.797
-428 648 699
-633.941 689.187 752.973
-425.121 679.167 708.944
-474.168 720.282 760.504
-607.91 699.624 781.4
-509 652 681
-488 701 813
-474.877 661.626 778.012
-625.86 671.402 821.095
-463.427 625.155 676.175
-519.252 488.257 315.241
-664 651 686
-448.118 647.57 711.454
-470.351 696.972 744.397
-412.161 649.245 730.824
-463.374 651.445 645.107
-427 627 664
-650 678 787
-494 545 348
-609 717 787
-632.358 704.718 739.581
-516.759 649.412 672.615
-617.942 629.541 646.474
-626 718 750
-631.467 662.406 816.355
-504.979 513.814 324.565
-411.728 650.71 725.524
-507.279 656.176 667.582
-469.602 668.859 632.6
-467.374 610.781 672.723
-654.686 645.196 672.009
-502.382 651.653 676.579
-474.904 651.652 817.376
-528.324 660.43 537.474
-501.592 681.355 779.348
-503 653 679
-452.318 660.061 823.334
-478.143 675.948 749.581
-453.898 620.502 686.62
-627.51 671.573 776.971
-475 660 679
-488.151 711.842 748.735
-498 637 680
-548 674 640
-473 716 742
-606.227 710.791 781.588
-462.379 630.204 682.45
-652.821 644.295 674.978
-451.884 637.977 694.706
-454.913 687.743 662.706
-631 679 823
-480.056 650.27 809.488
-407.358 643.822 671.869
-644.471 708.282 788.879
-633.506 680.921 822.047
-426.818 664.836 749.988
-543.808 661.224 524.804
-447.133 673.481 646.939
-601 707 816
-538.944 652.979 470.503
-542.125 658.861 512.667
-432 684 659
-512.49 695.482 760.31
-627.52 674.082 770.631
-674 646 665
-475.973 672.144 667.233
-660.104 635.891 680.935
-484.716 678.913 822.074
-465 674 724
-642 712 773
-465.857 710.706 744.771
-614.173 695.508 751.343
-632.994 666.212 783.346
-427 673 722
-477.374 677.988 745.625
-432.865 662.331 744.632
-439.354 683.169 726.824
-642.129 690.41 814.742
-482 677 737
-493 701 782
-457.122 692.217 757.172
-528.738 529.372 355.921
-477.412 714.292 721.424
-430.082 663.713 744.621
-498.93 521.471 330.378
-455 644 684
-496.12 726.891 716.57
-474.478 664.137 656.579
-450.349 674.146 651.328
-417.841 637.065 692.394
-471.38 711.377 791.081
-617 672 769
-626.552 709.389 822.812
-542.518 655.965 529.593
-509 517 345
-450 683 768
-494.654 682.382 773.137
-434.812 633.103 689.44
-536.044 648.255 453.611
-465 688 822
-500.276 692.778 719.741
-610.206 689.748 756.689
-492.296 707.806 769.781
-493.989 709.473 772.208
-636.227 678.212 823.064
-482.952 695.849 751.122
-427 623 685
-460.89 695.934 789.042
-626.775 663.094 803.428
-612.826 718.76 776.094
-628.588 711.774 719.346
-663.645 623.076 672.448
-489.124 707.535 757.07
-548.331 514.199 355.227
-661.828 649.179 679.898
-505 714 751
-489 705 770
-506.851 524.202 347.155
-441.041 649.099 724.358
-480.727 722.902 720.948
-639 714 745
-616.461 632.89 645.786
-500.016 690.118 738.905
-467.521 660.908 792.349
-474.112 654.783 687.847
-622.75 710.766 731.746
-451.552 627.04 660.655
-529 635 446
-528 526 360
-532.476 493.241 289.122
-519.196 494.206 327.027
-521.097 549.022 392.229
-508.226 532.907 352.246
-481.038 718.509 722.482
-472 651 672
-520.094 493.189 328.095
-484.047 695.45 816.89
-530.773 649.691 461.856
-433.462 679.736 706.095
-474.861 715.573 747.264
-533.199 646.911 470.484
-530 677 569
-541 667 647
-408.581 663.989 692.606
-636.264 719.994 767.483
-443.927 661.978 693.955
-442.249 657.835 700.893
-442.753 656.772 730.202
-436.197 682.479 708.103
-487.454 654.959 817.557
-459.665 640.923 680.123
-653 651 672
-451.058 676.449 777.053
-427 632 695
-661.87 643.585 651.202
-518 519 330
-505 545 354
-463.993 656.643 812.85
-497 545 355
-614.674 676.14 759.708
-662.558 653.196 665.137
-609 700 777
-632.766 636.264 645.977
-605 676 505
-644 673 810
-615 667 821
-519.283 519.285 331.103
-478 679 712
-468 680 762
-497.791 720.775 770.229
-515 496 288
-443.107 629.352 684.775
-493.155 711.55 748.57
-488.569 690.774 767.722
-527 507 330
-528.029 660.908 490.032
-670.462 630.351 674.18
-453.195 662.283 693.934
-631.625 663.477 807.299
-440.651 655.078 732.754
-515.988 700.682 747.71
-648.12 645.259 663.662
-427 660 661
-614.237 683.715 822.752
-511.899 496.254 326.157
-634.444 665.131 800.183
-615.519 664.81 794.91
-633.433 691.887 754.635
-473.203 628.371 668.017
-624.493 724.267 770.716
-455.893 644.87 653.465
-612.91 709.74 764.359
-615 705 823
-523.979 544.393 369.401
-484.575 656.121 643.791
-617.532 670.855 822.839
-430.089 653.666 658.455
-612.337 677.502 822.311
-415 633 697
-507.748 694.167 766.073
-524.447 504.674 329.439
-445.354 673.584 720.804
-502.537 683.6 771.009
-540 612 403
-527 658 521
-515.197 539.614 353.57
-501.671 543.658 355.887
-430.697 651.769 735.996
-482.119 661.862 820.691
-504 721 734
-470.834 672.643 675.859
-504.541 676.009 773.968
-484 709 804
-519.014 502.794 299.312
-658 625 663
-451.859 683.106 793.61
-434.543 648.854 684.792
-481.564 729.532 748.631
-491.954 725.602 730.977
-505.708 671.895 784.316
-510.58 498.781 322.867
-520 627 680
-493.325 672.722 770.005
-429.605 647.695 703.69
-505.07 680.434 785.599
-485.355 691.343 742.958
-476.672 712.235 763.728
-460.94 695.789 794.349
-461 651 689
-608.051 715.839 784.575
-515 561 367
-608.975 687.388 783.448
-476.358 696.796 750.718
-505.381 502.818 300.645
-433 669 656
-517.66 491.161 312.691
-532.552 533.624 369.584
-466 661 784
-441.339 657.345 689.022
-468.171 702.053 809.005
-621.145 720.17 768.7
-442.04 636.232 690.707
-455.887 670.114 788.867
-412.822 646.142 667.138
-472 678 744
-661 636 679
-439.024 687.601 699.886
-488.415 686.375 766.621
-632.469 711.993 728.389
-470.716 680.507 634.258
-462.643 695.444 806.811
-618.508 724.328 812.432
-480.207 654.743 653.843
-494.16 709.345 719.49
-617.638 693.244 744.886
-469 675 749
-633.186 712.868 808.444
-482.744 671.843 761.077
-523 542 366
-522 681 657
-542.1 530.32 374.33
-531.104 656.085 541.061
-462 612 670
-585 609 660
-492 712 794
-491.888 673.346 767.326
-471.104 713.243 745.493
-487.758 703.582 754.335
-509 516 293
-505 510 324
-484.656 703.073 810.089
-614.666 711.526 772.232
-484.986 670.909 668.584
-546.079 681.505 599.834
-527 639 428
-537.05 663.638 518.145
-455.631 692.128 767.451
-519.448 497.971 306.969
-497 687 778
-492.699 695.228 762.105
-464.891 647.605 689.194
-466 680 686
-422.277 650.932 719.532
-610 678 763
-426.762 651.175 730.262
-625 683 755
-431 659 658
-465.914 668.9 676.955
-471 668 737
-505.786 709.502 746.936
-555.185 617.105 682.943
-452 618 686
-474.594 709.675 728.443
-445.589 664.766 723.884
-609.928 676.891 782.671
-497 681 767
-637.977 711.556 746.535
-619.552 723.612 776.751
-650.871 635.318 675.927
-482.356 724.163 734.561
-405 643 692
-494.111 648.445 689.041
-499.654 530.501 346.399
-489.355 650.528 808.203
-476.766 671.463 676.345
-617.462 668.562 779.076
-444.072 618.452 681.188
-532.936 524.139 356.6
-455.97 645.677 680.161
-417.894 645.136 727.089
-477.113 655.52 659.511
-534 521 361
-468 686 823
-464.275 668.693 735.693
-528.702 503.315 345.964
-467.107 665.77 822.664
-464.276 641.73 638.63
-567.1 662.896 660.759
-667.988 626.818 665.789
-503.299 661.193 814.701
-563.559 665.714 643.473
-458.417 677.032 647.379
-607 614 657
-465.847 659.731 695.812
-467 658 800
-414.829 642.847 705.117
-463.813 653.814 642.266
-539.435 675.512 651.39
-491.687 660.982 776.358
-419 639 694
-632.729 704.504 740.68
-461.64 701.289 758.983
-523 530 352
-502.567 700.18 773.866
-634.686 666.484 796.486
-604.518 675.466 788.931
-637.001 709.933 745.672
-469 650 645
-643.812 677.169 780.016
-521.321 513.691 346.244
-482 680 755
-504.98 683.141 688.948
-447.089 664.216 648.618
-422.238 636.438 673.469
-491.298 703.339 759.255
-641.155 707.367 806.912
-437.232 618.565 679.525
-449.362 670.427 718.171
-535 648 499
-539.564 658.757 500.883
-521.565 651.106 671.44
-500.093 704.677 792.789
-399.606 648.277 682.681
-545.328 675.676 653.131
-459.729 665.964 706.704
-487.495 654.458 802.671
-459.739 652.455 684.459
-558.664 620.354 680.426
-608.338 714.375 792.933
-446.546 680.944 699.762
-677 642 660
-517 538 349
-532.533 649.449 452.377
-512 522 299
-530.649 656.747 486.704
-506 684 657
-456.836 647.781 687.575
-539.176 647.561 462.054
-478.457 710.329 798.838
-517.921 516.205 341.596
-518.085 555.215 378.711
-632.49 668.448 779.296
-455.036 637.586 656.614
-445.412 672.375 793.462
-499 725 784
-442.537 652.759 715.24
-629.279 693.185 750.013
-468.399 659.552 823.374
-516.397 676.749 666.05
-493.25 682.996 724.087
-461.381 663.2 705.105
-467.36 675.43 742.643
-504 702 777
-497.107 717.048 790.493
-481 695 818
-506.204 677.729 776.35
-441.387 659.932 732.485
-621 722 794
-434.066 641.79 656.515
-502.223 710.558 762.175
-450 642 698
-601.77 610.153 659.417
-431.818 639.822 727.003
-607.629 696.016 790.595
-667 654 683
-631.122 700.853 742.551
-493.954 717.307 761.099
-638.25 710.802 744.862
-616.016 714.068 761.6
-623 684 823
-464.294 705.813 750.833
-518.287 503.43 315.395
-516.838 499.364 302.095
-604.714 709.263 788.711
-465.268 647.174 633.681
-465.618 662.656 634.148
-514.138 537.788 357.626
-415.667 661.346 675.276
-422.829 680.128 664.252
-424 636 685
-656.961 623.222 664.074
-429 632 688
-530.575 634.927 426.604
-484.372 703.209 737.393
-436.082 683.026 671.195
-419.839 638.793 709.87
-647 616 672
-472 640 683
-484.492 667.896 678.723
-493 718 756
-511.56 497.457 331.755
-441.664 693.41 699.387
-500.76 718.414 776.689
-471.573 667.652 739.344
-497 520 297
-472 644 681
-511.711 513.694 342.275
-432.194 622.737 681.015
-468.497 714.354 750.206
-517.233 551.647 383.62
-427.857 652.099 725.614
-618 712 742
-462.962 640.041 681.171
-432.704 652.895 712.246
-491 652 814
-417 655 663
-463 614 675
-546 679 586
-539.616 648.058 505.824
-607.701 674.13 820.417
-508 638 678
-504.5 513.511 296.701
-614.736 701.014 767.127
-532.856 492.941 285.49
-503.476 721.514 738.501
-489.089 714.855 739.442
-512.225 700.44 757.784
-626.128 720.797 763.566
-496.351 710.346 724.595
-484.878 654.565 816.331
-623.51 708.531 732.379
-477.292 713.512 758.746
-458.187 649.18 683.579
-470 653 811
-437.717 647.8 717.098
-512 528 355
-436.83 684.268 694.525
-406.173 661.987 681.809
-617.859 712.879 763.855
-453.108 652.122 705.261
-540 497 348
-462.883 636.742 684.137
-414.111 678.738 677.064
-420 672 682
-493.132 687.623 759.725
-425.395 663.293 662.82
-537.568 489.615 285.919
-615.945 712.451 757.034
-458.126 687.167 811.649
-628 707 716
-468.928 644.268 637.662
-610 607 667
-526.736 522.946 348.367
-473.458 657.262 821.156
-598.03 709.128 809.836
-481.67 668.848 678.991
-476.834 712.281 783.604
-631 689 595
-486.061 717.185 738.823
-521.169 501.936 313.365
-618.058 667.878 785.375
-472.585 717.483 753.431
-490.953 707.833 765.557
-496.632 661.868 794.476
-446.076 652.712 721.088
-492.778 719.461 710.535
-473.903 708.21 804.423
-424.602 664.054 740.341
-511.548 507.867 340.91
-540 662 519
-643.855 675.773 810.806
-522.905 493.989 286.636
-438 631 659
-618.992 714.406 748.056
-509.563 506.176 312.793
-511.875 649.413 671.418
-478.278 690.371 820.168
-629.844 684.976 746.395
-537 661 626
-467 639 655
-651 647 661
-525.855 642.538 450.669
-463 655 681
-627.704 701.812 725.05
-433.846 683.782 677.895
-508 524 334
-504.825 702.856 745.896
-507 628 643
-514.188 545.089 362.427
-416 669 674
-537.189 682.191 589.399
-640.685 674.179 780.22
-613.961 672.727 774.421
-548 501 347
-501.647 497.469 330.866
-460.62 689.132 811.657
-521.903 494.984 320.756
-453.387 658.844 645.851
-488 700 754
-445.519 653.408 648.817
-539.962 639.326 451.981
-604.496 696.294 819.187
-499.475 700.533 720.8
-518.346 525.23 355.71
-675 644 685
-532 606 394
-491.521 662.223 682.396
-612 678 755
-510.777 690.057 765.929
-525.71 635.551 431.925
-630.489 694.677 750.594
-506.67 494.964 329.984
-471.993 638.499 673.239
-446.258 677.38 778.742
-467.487 677.185 643.425
-432.962 645.15 686.376
-458.366 647.721 676.931
-504.595 672.329 759.563
-496 711 714
-422.982 629.35 672.839
-646.431 678.88 777.895
-601 681 811
-443.652 637.042 690.873
-636.564 709.83 802.511
-479 725 751
-499.423 710.433 701.171
-476.539 669.948 670.524
-517.934 555.038 377.306
-489.15 655.801 801.018
-489.84 712.969 754.061
-510.967 549.692 385.497
-494.326 653.68 813.073
-527.864 490.766 294.084
-494 641 658
-640.723 702.235 816.634
-537.705 496.142 346.518
-468.621 671.087 681.708
-488.687 709.833 794.916
-488.452 708.222 762.485
-409 667 706
-638.936 709.012 803.519
-644.194 668.264 798.799
-477.968 712.677 745.951
-631.859 670.383 776.955
-506 692 669
-465.318 702.252 804.35
-435.863 642.961 704.872
-627.158 612.528 674.959
-420.077 656.792 730.08
-611.944 699.398 777.352
-541.273 675.502 576.079
-608.093 694.828 784.323
-475 622 677
-479.841 676.121 662.847
-645.469 619.683 660.446
-543 534 358
-411.759 660.019 709.029
-499.901 518.904 294.391
-612 616 664
-644.45 693.322 778.151
-493.852 719.207 733.542
-480.781 658.832 819.287
-435.269 640.549 706.201
-530.266 648.737 457.483
-524 657 477
-498.168 717.921 736.507
-520.859 501.971 300.937
-520.503 666.974 659.087
-496.207 663.883 777.788
-443 669 806
-432 659 745
-508.454 504.268 305.943
-534.115 669.113 545.676
-429.538 684.172 672.011
-513.703 510.77 319.63
-663.563 641.738 656.922
-519.242 519.555 352.081
-455 654 714
-507.381 489.829 301.421
-526.727 508.754 341.282
-622.053 622.59 672.258
-453.895 689.981 765.195
-461.071 659.104 819.54
-533 640 449
-485 698 740
-555.437 672.914 652.86
-528.285 644.835 442.261
-421.486 638.822 677.846
-479.651 702.981 744.474
-542.995 525.785 358.582
-468 669 675
-484.227 665.414 747.778
-472.052 626.583 669.268
-442 678 649
-493.917 536.414 348.121
-437.075 615.273 680.473
-665.514 627.691 670.433
-476.959 662.54 773.532
-647 696 797
-480.787 673.886 661.508
-612.513 700.723 822.152
-508.677 501.525 301.676
-415.181 652.061 719.606
-614.908 690.611 746.307
-504.049 500.521 318.775
-470.444 673.84 684.861
-537 606 400
-515.013 687.77 763.262
-450.152 624.682 660.862
-417.197 657.188 742.283
-557.019 664.573 656.719
-470.232 709.539 794.084
-487.274 670.411 744.167
-441.295 653.347 712.299
-644.616 690.056 771.315
-456.486 651.332 707.026
-608.62 709.795 777.7
-469.49 659.893 790.95
-459.42 688.102 755.598
-647 681 773
-492 645 693
-548.373 528.867 366.207
-416.37 664.714 731.091
-547.233 679.815 653.049
-429 662 754
-625.579 609.645 669.257
-666.28 649.207 688.213
-481.751 728.576 722.911
-487.128 707.232 757.501
-460.924 625.285 678.502
-671 626 667
-637.114 664.154 800.417
-512.895 509.081 321.291
-525 487 288
-520.166 500.731 313.583
-492 606 374
-491.75 646.187 689.011
-478.126 715.476 766.558
-487.183 731.16 724.026
-548 680 621
-484.44 731.478 729.353
-501.357 684.766 798.414
-489.432 657.583 798.573
-529.406 499.099 342.364
-469.165 669.583 760.228
-518.562 490.64 319.556
-495.722 718.77 715.506
-446.566 643.601 696.873
-480.624 702.912 816.106
-449.335 619.605 687.726
-518 508 301
-448.922 683.633 672.352
-523 526 344
-449.613 664.708 714.797
-518 498 283
-507.478 695.595 741.388
-406.701 642.35 692.221
-482.217 666.458 757.185
-454.776 659.772 644.069
-429.356 629.993 684.169
-517.698 520.016 328.759
-534.938 666.313 542.526
-475.213 659.628 777.551
-494.619 686.749 790.208
-460 669 782
-520.167 684.944 758.141
-464.913 613.393 669.524
-511 656 675
-460.173 651.229 675.952
-532.364 652.877 502.731
-465.646 655.254 814.928
-616.767 719.386 785.104
-420 665 666
-650.575 630.283 676.358
-412.849 652.227 728.882
-504.796 532.888 353.001
-537 630 437
-482.645 699.269 746.759
-531 656 546
-459 670 823
-510.678 510.945 317.82
-441 683 738
-496 605 379
-472.992 667.97 670.706
-512 713 745
-611.382 678.936 758.563
-502.076 680.45 786.196
-615 702 757
-520.844 522.959 354.258
-500.415 661.226 674.735
-436.713 669.05 651.319
-474.452 687.55 763.945
-503.35 708.185 734.646
-607.102 711.96 820.095
-532.364 527.165 362.747
-529.878 646.736 455.482
-423.061 683.281 663.247
-425.498 628.813 665.986
-506.224 711.185 746.904
-537.132 650.789 502.85
-531.982 653.878 464.247
-516 542 354
-487.886 700.398 756.803
-466.867 691.546 813.521
-675.673 635.513 660.11
-455 689 787
-601.364 711.722 794.825
-421 638 675
-621 718 762
-502.926 698.109 725.412
-490 693 759
-615.175 680.04 756.735
-484.181 720.173 735.656
-510.322 494.073 289.682
-502.559 702.558 778.216
-601 678 680
-492 694 816
-469.438 659.686 689.222
-528 503 338
-420.296 678.587 680.411
-502 669 746
-525.7 641.115 447.988
-530.813 642.819 448.613
-458.225 630.111 658.43
-641.481 677.187 774.796
-661.16 637.054 653.883
-463.467 620.438 667.409
-511.574 513.068 339.843
-509 686 674
-615.938 707.352 823.079
-517.991 519.959 352.394
-526.984 532.932 353.674
-468 708 799
-489.073 656.669 683.952
-401.881 654.299 680.634
-453.933 665.292 822.602
-558.384 659.795 660.933
-476.431 669.403 769.874
-608.754 718.846 808.264
-635.669 713.774 733.595
-618 720 818
-503.378 709.166 745.65
-624.694 705.591 732.764
-474.268 650.963 816.08
-471 717 725
-640.386 684.705 818
-630.455 718.96 745.622
-628.224 639.988 644.788
-527 547 376
-460 646 641
-444.814 662.877 689.644
-478 639 671
-466.914 706.778 787.349
-480 727 750
-451.97 686.837 776.872
-639 719 747
-450 682 700
-552 664 535
-461.017 680.572 669.511
-456.227 651.556 707.945
-497.483 506.277 307.823
-444.235 687.101 702.683
-452.17 674.849 770.802
-612.832 684.219 774.774
-621 697 741
-611 693 696
-531 662 665
-492.336 697.256 814.335
-439 680 729
-658.054 636.129 653.926
-607 662 492
-449 614 668
-512.623 510.585 321.393
-533 620 409
-641.867 713.462 788.26
-503.124 675.63 737.685
-511.515 528.844 351.792
-499.051 668.339 756.395
-526.656 491.697 294.67
-485.922 656.257 817.825
-473.509 711.14 791.411
-509.507 687.397 763.591
-527 506 336
-522.394 547.845 385.225
-615.687 685.475 823.143
-630.792 711.098 720.077
-450.691 678.062 771.168
-492 674 734
-459.603 699.134 757.839
-421.549 640.249 663.468
-546.601 540.606 358.733
-536.345 649.732 528.984
-481 665 685
-498.09 662.861 796.937
-465.166 621.467 676.67
-506.295 506.118 292.033
-499.671 656.537 807.451
-495.073 654.903 807.717
-615 692 581
-533.961 509.478 354.127
-546.055 680.767 651.2
-407.986 662.46 680.88
-641.024 705.224 764.932
-518.837 511.677 320.694
-434.747 641.223 684.752
-430.872 641.531 732.431
-480 681 719
-525 654 482
-556 667 645
-447.733 613.683 680.347
-445 680 775
-636 665 798
-488.825 644.375 691.699
-504.416 706.038 735.794
-486.461 704.231 727.927
-425.232 673.94 660.26
-467.266 679.555 646.451
-615.906 694.215 748.013
-596.708 710.619 808.583
-503.455 679.183 799.573
-511 488 303
-459.764 697.462 759.779
-564.165 657.794 664.323
-458.016 670.345 638.227
-479.275 725.91 760.414
-515 686 766
-633.106 711.567 815.635
-646.488 697.801 780.266
-452.172 641.858 680.571
-430 642 728
-463 701 792
-416.416 643.969 664.811
-531.431 516.274 350.008
-535.629 530.01 357.887
-514.16 489.868 302.781
-504.25 518.837 339.537
-525.335 655.374 470.351
-496.341 662.006 817.22
-483.69 692.525 750.483
-503 671 756
-484.312 683.399 756.271
-539 505 350
-482 654 639
-466.505 678.332 645.282
-458.805 638.124 687.37
-503 632 682
-644.579 621.993 669.919
-467.957 674.859 740.782
-484.359 727.559 722.549
-500.156 667.625 791.14
-627.596 646.509 646.893
-507.25 671.391 804.565
-511 678 773
-421 643 663
-533.557 673.918 553.769
-538.035 536.592 370.977
-460.08 698.301 774.358
-522.889 513.775 331.646
-517.042 676.885 665.491
-439 653 693
-600.059 713.011 799.842
-503 511 336
-641.994 676.572 779.583
-445.764 677.48 786.941
-515.858 541.261 354.414
-465 711 762
-490.94 694.079 758.385
-461.791 695.162 793.822
-454.76 682.038 651.803
-616.298 632.614 649.459
-491.44 676.756 763.081
-642.141 710.039 780.108
-502.34 517.764 297.859
-484 682 701
-536.332 528.918 367.366
-649.198 677.101 791.789
-428.902 653.56 739.445
-544.358 638.874 448.065
-530.907 543.124 369.564
-492.804 728.748 719.226
-500 511 299
-430.656 638.29 678.208
-562.924 661.183 656.648
-454 697 687
-523 499 322
-515 617 401
-415.495 648.548 715.452
-437.857 649.333 697.138
-530.603 669.976 556.933
-407.108 654.122 700.545
-472.398 648.835 633.242
-624.747 666.024 780.927
-411.564 672.031 683.527
-616.354 706.224 749.665
-529.495 661.956 524.974
-495 692 787
-603.528 694.609 820.848
-494.521 707.114 724.805
-507.899 515.904 295.143
-503.14 676.17 794.845
-543.848 533.276 373.869
-503.842 668.792 786.821
-463.012 638.874 683.487
-677.249 636.642 666.796
-459.475 673.642 644.617
-525.824 483.516 293.474
-476.829 634.572 663.782
-485.755 718.175 772.368
-628 696 736
-658 646 652
-662.307 637.489 680.864
-439 677 738
-541 663 547
-520.836 530.865 360.929
-414 640 668
-618.829 682.092 822.951
-616.438 700.878 750.523
-504.095 709.917 760.337
-536.187 494.597 286.32
-637.009 628.244 674.853
-514.203 654.73 676.495
-509.646 519.853 298.636
-494.347 720.09 756.537
-662.517 648.842 684.714
-617.368 713.894 759.611
-531.034 655.804 507.888
-543 657 529
-616 720 798
-419.738 634.854 696.013
-620.304 660.559 815.64
-472 719 762
-619.387 719.523 769.918
-525.504 517.347 352.444
-530 507 302
-415.714 681.955 684.081
-503 719 782
-479.028 698.341 761.133
-517.472 674.45 653.45
-543 667 563
-500.199 693.289 765.654
-440 633 658
-541.692 626.895 426.157
-488.377 694.261 772.725
-628.532 614.433 676.205
-445.05 693.267 700.65
-529.546 636.201 442.08
-436.848 652.238 739.366
-494.586 664.962 681.845
-476.204 677.215 728.019
-469.626 636.352 646.609
-613.236 680.978 821.635
-520.382 495.757 334.644
-635.962 672.691 774.346
-607.271 690.123 785.596
-517.652 487.527 322.114
-531.716 654.12 476.764
-531 678 553
-511.807 493.559 334.61
-500.309 702.541 730.666
-438.243 629.756 660.363
-520 548 393
-434.88 671.936 731.374
-607.852 691.368 788.948
-517.689 687.738 764.937
-477 675 823
-450.427 661.084 717.449
-450 662 823
-620.253 712.926 738.246
-549.128 516.155 355.786
-525.063 485.752 297.47
-641.606 639.169 646.298
-463 671 769
-485.171 678.914 758.96
-473 702 741
-513 517 326
-477.953 711.483 767.042
-478 676 683
-495.888 717.739 747.036
-508 540 350
-661.453 651.038 665.864
-535.326 663.197 504.453
-615.262 700.522 758.129
-522.863 663.88 660.211
-405.675 658.83 689.587
-436.846 650.153 740.841
-603.045 665.055 492.336
-416 675 671
-407.959 658.47 700.418
-439.378 653.859 718.798
-500.975 521.194 343.715
-486.346 682.832 710.755
-602 714 796
-601 690 813
-414.055 666.334 678.288
-477.363 695.352 752.982
-478.357 712.088 776.459
-461 650 687
-454.024 654.627 645.029
-479 668 679
-462.049 694.075 804.867
-602 678 707
-430 684 686
-470 712 794
-468 636 676
-466 652 688
-505.714 667.393 797.006
-613.078 620.097 666.743
-554 664 660
-607 695 807
-667.645 643.754 691.2
-493.507 704.703 780.199
-496.815 721.069 712.595
-460.699 678.776 678.931
-467.91 678.995 656.902
-431.347 677.008 717.206
-514.149 707.661 744.297
-640.74 695.156 760.553
-506.621 503.396 315.677
-506.471 673.278 757.879
-493 678 822
-458.958 691.883 790.625
-480 675 684
-516.569 517.283 328.684
-532 615 397
-472.158 667.558 681.195
-623 633 645
-424.139 648.597 709.05
-418 636 686
-484.165 680.426 728.89
-504.347 687.986 731.367
-457.738 649.868 684.248
-487.261 719.307 713.853
-468 691 822
-633.186 673.673 757.405
-492.607 707.488 764.448
-611.425 669.057 820.721
-500.654 668.824 783.694
-417.972 648.857 718.734
-615.995 711.75 767.772
-627.196 725.559 809.842
-411.74 647.819 710.028
-493 685 720
-632.6 682.829 758.036
-643.144 678.688 809.307
-450.516 624.063 685.507
-549.028 539.724 363.022
-631.401 689.174 751.659
-530.969 635.68 447.609
-519.76 518.123 334.229
-474.376 635.214 662.844
-429.019 641.249 659.617
-489.728 709.96 755.6
-539.384 649.924 468.217
-474 664 694
-399.802 639.451 679.924
-470.457 697.649 747.422
-603.693 675.655 504.416
-665 642 651
-607.396 682.679 806.617
-487.464 718.98 712.542
-474.826 661.293 775.29
-644 676 777
-441.936 689.183 690.737
-647.481 682.984 771.597
-480.586 712.176 792.009
-529.108 667.043 541.857
-486 704 730
-464.666 661.053 797.641
-494.045 718.444 765.89
-458.837 671.487 647.747
-542 682 651
-467.445 653.031 685.214
-483.597 689.789 751.242
-635 713 805
-479.273 669.07 662.629
-436 677 727
-474.568 675.5 738.246
-452.669 664.151 814.216
-511.879 553.312 386.634
-494.793 713.569 718.491
-561.922 664.012 642.36
-402.189 645.351 678.36
-625.229 701.467 822.512
-562.811 662.441 641.361
-633.148 707.043 820.364
-458.808 667.651 796.601
-466.587 618.83 675.513
-528.731 484.657 292.018
-538 686 622
-645.93 695.577 783.214
-603.333 671.7 808.303
-534.276 664.903 503.416
-500.566 692.926 720.414
-602.432 710.849 814.894
-550 544 360
-491.998 664.881 748.386
-414 637 695
-471.094 657.757 637.503
-500.793 555.426 387.274
-631.669 717.154 735.86
-443.183 630.166 657.973
-530.14 658.227 511.214
-476.996 694.832 819.797
-539.774 677.199 629.447
-633 707 739
-598 707 814
-626.694 605.635 665.485
-500.099 658.999 806.565
-627.331 717.809 745.071
-628.828 714.576 819.049
-446.192 689.843 693.75
-440.919 622.137 685.457
-498.078 701.672 729.367
-437.769 684.352 698.486
-509.762 676.899 768.928
-545.928 543.824 361.329
-617 712 735
-476 640 639
-422.458 646.654 684.004
-480.44 670.646 768.137
-547.674 664.646 656.058
-527 667 546
-476.826 657.262 660.266
-465.015 627.666 662.838
-619.138 709.319 822.593
-482.896 673.324 665.969
-616.846 722.781 781.582
-456 675 823
-525 545 350
-503 713 732
-612 684 525
-500.923 692.789 767.368
-487 671 635
-647.363 631.963 656.61
-483 726 718
-482.257 661.313 642.619
-466.838 614.346 675.516
-462.613 647.616 635.998
-428.498 644.508 684.425
-662.159 658.333 662.912
-437.809 661.571 652.909
-607.265 714.552 818.286
-496.977 705.154 791.246
-638.468 664.998 801.376
-438 648 736
-481.338 663.839 634.045
-613 684 823
-462.348 630.298 678.234
-443.899 674.509 714.747
-467.37 710.778 766.642
-634.061 719.228 785.355
-476.485 675.81 766.902
-535.766 656.069 482.667
-509.405 489.328 294.314
-484 675 758
-500 510 313
-527.236 517.153 346.863
-456.508 636.344 686.429
-428 686 675
-458.9 689.662 756.644
-645.444 645.128 666.351
-434 634 660
-489.751 680.089 732.801
-411.579 650.772 716.03
-495.287 665.696 774.421
-522.275 496.432 323.764
-633.314 718.889 791.707
-487.301 701.858 759.583
-462 658 681
-467.78 696.939 817.934
-524 504 337
-484.253 675.549 822.975
-502.703 670.747 795.903
-419.28 675.982 703.368
-543.33 652.145 479.667
-638 717 773
-509.932 648.746 678.734
-617 714 752
-465 668 702
-633.227 688.414 755.793
-424.859 659.614 662.317
-443 637 697
-455.13 656.336 712.63
-646.756 684.378 773.249
-411 637 693
-505.497 674.072 744.636
-506 651 681
-643 707.551 800.423
-503.611 722.708 739.863
-474.536 719.064 760.755
-515 669 676
-480 708 724
-503.279 703.264 744.516
-469.574 654.162 627.254
-423.121 634.979 679.241
-540.624 671.595 582.249
-531.481 657.927 533.031
-564.327 671.323 657.03
-440 686 679
-416.563 645.553 733.985
-554.675 667.757 651.724
-492.201 720.962 770.41
-605 716 804
-503.152 673.979 817.977
-464 703 772
-660.661 637.769 686.762
-642.93 684.236 765.467
-483.572 711.204 751.312
-465.341 643.561 678.46
-488.757 661.166 687.721
-472.586 645.752 630.674
-610.296 692.744 822.034
-625.694 678.053 763.904
-530 677 551
-503.172 675.685 806.742
-411.412 651.734 709.136
-499.566 709.357 786.517
-459.449 632.2 682.683
-509.589 540.379 350.921
-524 543 387
-439.955 638.319 654.847
-493 604 373
-541 617 407
-481 687 744
-517.046 515.062 327.305
-535.571 529.161 368.71
-453.452 615.848 665.09
-480.481 668.659 633.432
-544 643 467
-641.178 710.268 775.503
-405.925 650.695 687.816
-575 672 646
-500.338 668.294 783.333
-413.206 663.383 671.803
-511 522 300
-534.104 636.719 456.873
-480.872 664.055 641.788
-447.896 676.127 709.013
-497.644 514.653 328.387
-492.68 692.911 778.166
-476.289 713.233 768.949
-667.416 637.932 687.053
-608.146 690.721 804.585
-417.162 636.63 688.945
-528 647 453
-499.899 717.342 753.822
-626.414 688.766 749.447
-540.711 673.16 576.134
-525 683 651
-526 493 334
-586 644 681
-464 672 727
-470.945 677.323 643.728
-488.624 680.895 820.916
-517.119 526.204 347.929
-510.007 678.004 753.086
-500.364 677.897 763.708
-570 612 665
-481.249 730.326 727.675
-662.564 617.012 672.12
-461.381 659.173 684.755
-622 718 755
-464.936 662.412 673.5
-464.364 676.417 822.673
-515.343 505.041 315.952
-629.374 722.806 806.146
-556.929 620.328 671.47
-465.237 658.571 803.428
-479.468 672.589 687.539
-640.678 682.719 761.161
-630.954 665.128 798.729
-503.706 694.566 770.154
-474.908 720.253 726.455
-482.568 697.514 747.754
-510.157 683.346 745.951
-486 673 734
-462.896 675.486 645.06
-563.771 613.714 682.061
-632.729 718.11 748.241
-465.851 660.248 702.612
-478 660 691
-611.753 668.526 789.171
-478.32 672.774 660.257
-464.86 667.711 823.162
-498.589 495.012 318.568
-481 649 646
-608.461 642.061 686.691
-481 672 649
-504.821 543.549 355.718
-516.519 524.612 356.292
-552.829 670.745 656.853
-449.455 660.803 716.515
-536.645 607.996 397.389
-499 699 797
-483 668 633
-536.822 681.168 593.012
-429 656 752
-634.621 678.507 765.452
-440.595 679.627 715.157
-500.322 687.203 814.184
-422.494 674.187 667.573
-538 650 475
-636.257 636.057 665.339
-468 671 670
-631.83 614.739 660.098
-516 487 318
-624 710 729
-643.944 692.262 809.202
-506.483 626.383 397.782
-507.644 712.794 750.036
-495 666 759
-488.095 698.799 769.279
-479.418 673.001 660.356
-627.901 620.94 651.023
-479.633 674.502 756.406
-430.516 644.873 685.188
-440 641 653
-533.483 642.075 451.769
-447.579 679.808 662.241
-423 628 686
-639.329 632.899 652.221
-480.64 707.53 806.93
-488 671 667
-518.492 552.749 377.979
-608 715 777
-646 679 808
-483.629 717.188 784.986
-554.316 528.716 363.537
-472 690 756
-511.83 705.564 749.751
-560 682 637
-508.595 490.991 326.985
-507.161 490.974 315.801
-417.971 646.382 664.638
-485.754 725.339 716.42
-465.748 661.412 823.48
-468.512 692.943 752.152
-544 646 470
-469 658 697
-438 614 688
-632.024 707.829 738.364
-500.4 512.898 294.719
-512.753 553.125 379.703
-506.073 676.111 742.16
-492.983 731.312 725.718
-514.817 541.142 362.239
-492.003 666.229 752.239
-414 653 714
-490 689 454
-519 497 309
-489.121 700.391 812.562
-606 716 803
-511 711 750
-503 691 729
-626 645 702
-409.654 653.811 720.183
-422.317 627.758 681.366
-614.431 672.767 773.537
-486.595 699.353 733.389
-484.324 685.005 735.358
-522.158 492.26 312.799
-610 670 787
-653.42 646.091 652.401
-533.298 520.089 355.734
-600.862 710.003 794.17
-485.692 697.093 747.269
-453.17 647.399 697.292
-632 674 823
-539.489 652.288 526.313
-412.443 649.218 666.224
-639.594 675.419 765.911
-506 539 359
-623 728 818
-463.725 703.083 747.138
-410.657 654.771 708.232
-671.208 636.824 687.89
-511.835 505.77 294.57
-643.928 682.223 769.794
-512.614 683.08 765.438
-494 505 322
-623.808 688.597 822.114
-542.576 673.352 572.906
-445 660 690
-409.106 662.692 697.446
-487.336 694.262 761.518
-427 656 658
-458.213 686.417 756.038
-498 556 384
-489.865 641.741 654.159
-509.899 689.885 762.432
-426 668 741
-673.656 641.068 663.303
-501.543 718.424 776.782
-524.786 644.088 449.785
-674.26 643.184 689.511
-614.063 697.699 759.282
-542 645 463
-546 536 369
-602.155 695.825 818.507
-461.261 656.996 640.569
-486.653 704.018 749.332
-640.561 705.456 809.866
-478.539 729.275 727.163
-512.799 488.312 313.559
-488.654 699.143 777.507
-463 664.621 689.711
-564.385 615.139 682.325
-450 693 662
-534.09 676.592 573.806
-582.375 639.17 680.833
-611.085 664.949 814.081
-647.473 688.292 794.226
-457 654 716
-491.03 714.587 758.962
-525.831 656.841 478.674
-615.135 701.103 757.887
-471.835 681.959 822.631
-569.056 666.879 660.008
-609.107 716.462 795.649
-525 544 388
-634.251 703.941 822.655
-501.029 683.583 725.332
-412.76 668.506 725.332
-531 546 373
-627.9 725.893 776.796
-503.664 677.956 807.137
-416.991 659.575 664.982
-535.164 489.821 290.997
-533 656 490
-504.91 677.575 815.563
-487.773 721.32 783.373
-450.356 649.417 708.392
-436.654 652.618 701.527
-459 658 690
-634.276 694.968 752.753
-506.2 694.38 738.829
-495.484 546.547 351.94
-405.837 656.062 689.883
-502.813 510.573 322.71
-542.035 651.53 503.334
-544 634 441
-494.63 670.242 763.33
-489.75 702.301 730.494
-618.883 719.008 816.879
-617.103 666.289 820.975
-637.358 612.619 663.647
-510 530 338
-645.019 696.451 797.512
-544.201 521.775 357.957
-483.015 686.845 762.742
-618.216 723.33 809.559
-418.613 681.128 689.679
-519 506 318
-657.946 644.364 654.987
-467.174 679.53 644.099
-512.306 488.555 307.056
-437.278 652.198 725.172
-506.672 504.226 300.728
-486.333 669.657 636.132
-474 641 675
-621 716 756
-602.363 686.493 812.46
-425.317 643.052 699.684
-536.307 648.694 474.409
-504.476 509.222 320.973
-452.414 680.831 685.876
-466 662 695
-472 670 726
-489.637 718.045 768.194
-670.856 650.97 658.337
-469 653 687
-469 692 749
-502.011 698.398 718.95
-542 659 644
-496.895 674.691 820.406
-429.619 665.259 748.098
-631 721 803
-645.58 696.003 772.599
-455 658 718
-431.116 672.18 723.229
-456.751 642.654 685.566
-450.883 675.133 709.503
-504.165 679.384 816.137
-426 684 685
-628.699 705.774 730.151
-468 713 751
-532 650 501
-507.109 510.432 338.095
-629.152 700.516 823.211
-518.171 502.218 311.293
-477.375 679.36 727.968
-636 710 737
-635.196 692.055 752.66
-536.091 658.131 545.522
-493.353 692.062 756.882
-645.44 693.284 778.85
-535 672 546
-484.891 687.528 759.929
-604.078 673.632 816.801
-532 668 539
-493.655 663.501 818.103
-530 641 452
-541 533 376
-625 724 815
-494 729 718
-446.874 653.966 683.398
-538.001 653.921 540.799
-513.247 654.168 671.502
-474.127 676.173 729.97
-473.164 709.965 723.963
-668.343 647.187 667.91
-643 687 764
-541.82 630.271 426.267
-492.161 706.92 752.738
-435.198 680.516 707.031
-541.576 669.606 565.733
-420.357 638.673 711.879
-507.136 711.719 750.768
-545 670 645
-487.732 671.055 741.571
-507 723 738
-461.395 661.319 686.456
-471.682 673.322 689.332
-436.229 628.069 686.41
-493.305 710.609 776.468
-612.936 677.95 756.786
-503.739 667.372 816.216
-443 692 708
-534.524 528.431 364.145
-619.97 723.166 772.288
-537.926 639.424 443.833
-470.982 665.47 677.61
-417.25 636.363 689.968
-470 665 699
-446.093 617.377 681.116
-540.156 653.008 482.071
-434 617 672
-508.321 499.848 328.545
-638.636 706.022 757.612
-413.791 665.68 715.057
-525.595 508.289 343.771
-515.434 489.537 307.697
-498.158 678.131 763.576
-600.848 677.486 794.152
-540 652 482
-471.253 669.563 681.234
-458 653 690
-476.124 676.208 743.426
-517.318 490.807 320.208
-471.01 675.396 720
-473.204 657.43 686.299
-460.617 653.564 643.229
-451.074 667.672 644.647
-495.359 501.473 327.982
-470.183 678.51 721.619
-500.167 715.164 771.091
-476.975 722.513 755.608
-446 663 726
-660 631 676
-473.629 639.787 683.24
-659.179 616.435 667.697
-608.685 715.408 780.401
-444 686 677
-470.237 647.986 632.2
-424.366 651.19 659.328
-604.098 688.186 810.756
-615 685 582
-532.622 672.418 550.694
-532 649 468
-406.297 644.298 692.084
-612.896 608.701 655.874
-539.572 645.239 471.086
-432.792 668.746 735.162
-516.707 686.239 664.662
-497.474 718.204 716.096
-484 716 795
-529.009 642.316 440.88
-429.445 652.403 709.763
-537 512 350
-511 507 283
-536.388 530.766 368.668
-405.154 651.596 693.21
-514.811 492.196 320.632
-523 602 385
-639.008 693.35 759.276
-616 712 753
-644 701 769
-480.439 713.605 780.553
-641 634 667
-440.448 652.454 652.859
-531.113 664.391 531.869
-614.963 723.607 806.92
-440.84 680.847 719.543
-523.428 552.674 378.736
-498.99 658.314 674.616
-416 671 682
-423.877 679.57 694.741
-507.262 520.84 331.367
-648.218 649.91 664.985
-505.257 691.579 740.675
-495.793 724.304 786.641
-421 675 714
-630 728 783
-490 505 322
-636 699 751
-489.823 697.871 775.8
-500.789 656.99 813.429
-525 646 464
-498.483 704.083 787.654
-478.853 679.988 723.554
-522.31 495.209 292.221
-474.431 674.682 633.562
-505.688 678.647 803.95
-535.162 518.398 355.174
-499 693 719
-416.27 682.125 688.39
-430.944 645.078 739.003
-627.851 707.315 726.838
-449.192 683.101 789.725
-430.834 628.566 684.994
-655 647 653
-513.117 501.883 334.282
-427.75 642.849 686.471
-541.534 682.072 592.885
-541 507 350
-467.987 697.001 815.221
-524.244 602.803 386.176
-451.183 678.919 653.858
-514.888 511.777 338.372
-636.441 719.862 757.696
-430.898 682.652 689.183
-414.731 642.696 688.488
-627 724 771
-507.108 691.575 770.516
-485 679 759
-647.654 639.059 674.971
-415 642 697
-507.139 672.805 785.19
-435.28 648.826 741.161
-417.872 658.885 727.151
-458.143 645.303 687.969
-493.064 662.09 793.493
-625.176 727.739 807.281
-493.872 697.277 719.687
-483.981 679.62 756.723
-639 657 655
-460 675 645
-621.268 702.862 736.346
-468.412 615.394 674.444
-441.121 619.623 666.778
-510.467 688.815 770.592
-477.308 709.267 732.47
-500.644 508.121 331.825
-422.171 634.994 664.484
-477.197 711.323 781.837
-456.581 680.087 682.769
-493.762 717.629 758.653
-488.573 705.385 766.265
-538 679 566
-421.433 670.471 726.618
-510.359 500.066 324.561
-670.969 648.548 682.116
-533 666 511
-470.381 635.889 646.187
-537.186 532.155 365.544
-467.614 657.675 822.432
-496.016 697.747 802.148
-463 631 681
-638.686 664.711 821.954
-492 648 689
-533.691 660.852 495.331
-491.926 540.792 351.782
-467.626 663.142 671.433
-514.878 552.845 389.976
-416.587 639.783 709.154
-428 647 690
-513.838 508.246 319.9
-496.194 702.392 729.319
-508.051 505.718 297.886
-612.121 722.938 805.693
-670.438 636.343 684.219
-490.648 728.349 733.107
-476.82 651.259 665.118
-533 652 484
-511.235 694.65 769.156
-589 693 667
-461.743 619.51 674.168
-489.769 724.838 710.38
-563.499 675.412 654.027
-531 681 549
-502.891 535.331 346.184
-504 535 354
-496.296 680.474 727.109
-501.538 670.129 763.549
-482 667 759
-476.272 725.227 722.313
-640.039 640.655 646.248
-498.826 686.541 801.46
-624.627 629.32 647.67
-458.343 682.217 657.741
-414.886 665.104 717.985
-538.168 675.478 563.488
-506.701 655.995 669.694
-468.713 645.775 633.657
-644.485 665.176 784.878
-639.746 627.159 655.964
-636.193 700.057 751.081
-636.166 690.418 822.114
-492.937 704.298 765.448
-476.718 711.117 786.103
-495.852 665.826 773.801
-477.846 665.321 756.651
-607.385 708.873 793.394
-566.811 654.896 664.773
-608.965 716.583 802.947
-533.095 519.574 355.167
-459 644 693
-421 639 693
-447 649 719
-670 635 689
-497.777 654.635 812.299
-532.352 514.939 353.281
-609.896 692.387 759.601
-638.885 637.895 645.491
-609.867 697.618 775.571
-441.896 679.913 704.02
-541.64 656.682 543.097
-413.092 661.279 718.726
-532.338 654.26 482.461
-641.573 668.995 807.417
-516 519 351
-495.901 678.014 766.838
-416.834 678.264 673.407
-509 512 299
-509.891 681.084 746.199
-431.913 682.044 686.424
-620.432 716.976 761.316
-420.887 629.188 679.771
-434.108 639.292 723.268
-617 622 666
-463.284 675.776 684.137
-442.768 631.862 688.893
-523 546 392
-512 495 289
-619.71 666.159 780.177
-480 652 817
-650.464 620.872 662.229
-650.021 682.807 790.287
-500 665 792
-425.492 680.639 692.543
-419.312 654.865 729.246
-432.294 650.19 684.961
-619.887 722.436 798.531
-517.192 485.927 291.278
-626.605 635.546 656.696
-515.175 487.039 313.131
-429.052 651.186 714.614
-548.287 516.771 355.475
-457.406 657.997 695.998
-525.512 507.661 333.795
-606 690 788
-526.684 647.089 463.846
-432.956 625.122 684.344
-499.225 690.745 719.909
-544.116 660.081 535.44
-508.155 684.611 746.365
-629.387 722.048 765.733
-519 512 330
-457 609 676
-470.288 671.702 750.204
-486.434 646.132 645.912
-640 679 762
-668.645 643.403 656.939
-467 682 761
-432.856 648.303 684.349
-611.131 688.302 761.843
-508.766 680.907 726.81
-536.177 667.679 546.588
-522.135 515.809 333.017
-418 651 738
-679 634 662
-537.766 632.92 429.214
-486.025 700.558 813.39
-522.289 486.005 298.347
-471.55 677.264 660.737
-497.602 695.453 807.001
-478.218 666.032 758.063
-431.158 638.658 684.396
-608.62 687.507 761.07
-495 686 716
-524.032 536.751 362.745
-461.92 689.809 812.136
-448.841 686.19 768.929
-403.059 649.706 686.786
-652 635 680
-474.233 682.936 822.095
-650.899 646.852 659.862
-515.667 697.267 753.449
-412.611 651.933 729.826
-419.342 652.077 718.272
-502.24 524.439 343.777
-553.453 663.592 656.564
-490 720 767
-476.007 718.155 762.549
-504.527 504.367 315.723
-465.284 639.342 681.571
-600.034 711.05 792.137
-531.988 496.314 339.606
-617.471 710.233 746.578
-619 662 811
-484.237 685.081 719.376
-435 640 723
-629.633 626.326 673.726
-547.258 517.133 360.664
-436.099 684.349 706.595
-639.238 701.066 757.921
-436 673 741
-611.249 683.542 753.613
-455.332 681.376 760.777
-478.762 646.152 661.609
-661.958 646.905 684.64
-501.911 494.856 316.465
-637.942 703.621 750.477
-535.885 669.012 561.94
-440.898 654.055 709.288
-506.711 531.143 338.739
-488.616 707.371 768.444
-639 703 755
-633.012 719.957 764.219
-416 649 717
-498.386 717.697 755.317
-625 616 658
-521.301 502.312 340.281
-534.678 651.195 520.727
-610.743 692.159 776.609
-464.897 656.524 811.176
-537.295 645.807 453.977
-453.1 681.491 655.882
-431.773 684.973 673.245
-426.294 634.769 681.232
-446.424 657.448 721.626
-453.223 648.667 651.563
-468 670 671
-473 627 674
-462 638 687
-427.111 645.684 700.951
-466.569 681.567 822.126
-455 695 683
-535 678 584
-463.139 670.732 766.035
-417.022 654.832 700.66
-410 644 697
-449.953 681.094 685.959
-459 692 740
-542 673 618
-631.475 724.378 791.828
-611 649 686
-514.476 489.927 321.601
-436.846 653.558 654.71
-638.019 632.309 652.627
-460.946 686.578 758.246
-639.987 640.992 643.789
-527.137 646.619 467.243
-633.609 714.707 801.766
-446.596 692.687 692.847
-507 657 680
-498 684 806
-560.071 620.656 681.072
-504.734 677.65 768.932
-419.231 658.434 736.681
-531.179 526.16 361.071
-608.922 710.348 777.978
-631.712 724.882 775.588
-513.351 656.883 678.937
-650 636 651
-427 644 701
-401.96 652.683 676.284
-548 668 572
-469.016 623.427 673.853
-502.395 717.837 775.685
-540.196 656.31 545.565
-622.561 716.689 757.936
-616.458 664.412 795.857
-527 489 286
-659.992 648.646 683.595
-398 637 697
-478.501 650.448 806.871
-537.675 651.024 476.93
-542 678 630
-478.699 642.604 665.288
-489 712 709
-530 661 667
-483.707 694.123 747.103
-443.646 682.962 731.631
-637.464 675.465 774.179
-460.836 673.803 697.566
-409.554 662.719 699.813
-499.649 706.65 786.396
-452 673 774
-518.517 687.306 663.232
-548.402 673.267 574.658
-478.12 724.338 760.323
-521.654 493.396 320.989
-505.594 523.106 333.779
-500.524 667.518 786.156
-432.648 637.386 659.424
-496 671 772
-628.016 712.002 728.206
-569.918 663.222 661.405
-623.857 702.665 735.015
-527.818 667.429 537.924
-498.39 519.678 336.656
-466.223 707.682 752.013
-620.322 705.028 822.362
-472.503 665.769 632.627
-464.021 642.297 680.76
-616 615 660
-499.322 691.537 720.999
-462.021 632.566 677.872
-624 660 814
-448.877 630.493 685.384
-445 685 684
-488.961 661.551 752.184
-480.252 713.877 739.651
-461.58 662.961 795.252
-474.808 718.387 722.476
-589.92 607.032 655.206
-438.298 623.896 682.092
-516.604 680.844 766.456
-501 661 816
-524.208 491.365 332.652
-616.691 697.075 748.827
-494.472 718.251 792.033
-610.879 664.588 813.004
-444.095 656.916 708.337
-626.779 681.739 822.633
-479.524 671.877 739.176
-501.54 665.737 798.56
-539 658 497
-470.471 667.989 632.137
-507.016 686.535 719.238
-423.525 630.598 682.562
-511.172 489.658 309.167
-500.254 685.678 783.064
-532.748 658.935 500.846
-473.415 674.253 633.875
-472 650 673
-478.25 706.599 806.287
-490.4 683.565 728.852
-631.001 720.887 765.117
-495.492 718.988 730.28
-630 693 749
-554.116 672.899 657.38
-543.034 654.972 508.776
-646.069 647.848 656.335
-423 667 729
-639.686 665.8 781.618
-600 683 524
-474.341 636.873 664.973
-497.16 679.421 819.666
-412.714 637.075 669.961
-616.66 722.321 772.19
-521.69 525.304 342.52
-661.73 634.333 657.582
-518.998 549.607 381.897
-501.184 679.301 774.141
-500.657 664.38 817.051
-489 672 766
-511.978 492.965 333.824
-449.014 668.301 710.711
-665.622 645.477 691.301
-486.007 664.757 754.762
-499.686 494.619 312.194
-582.776 634.663 682.111
-502 538 348
-427.025 638.278 709.293
-427.308 639.352 687.338
-511.935 681.911 775.847
-497.124 673.012 763.805
-638.85 663.644 820.673
-639.398 665.2 820.327
-505 684 685
-626.725 708.217 723.608
-474 650 811
-517.802 689.922 756.818
-478.097 666.549 688.137
-642.595 616.876 662.158
-661 657 660
-461 656 639
-504.146 489.849 290.352
-466.745 659.562 799.101
-503.316 683.705 813.364
-517.48 496.963 288.213
-604.196 683.735 786.575
-474.78 675.247 670.199
-489.005 697.722 781.969
-486.177 726.253 716.174
-495.282 514.16 312.667
-504.712 703.609 739.022
-450.6 682.144 769.349
-608.916 691.115 785.037
-500.278 532.029 348.377
-636 697 752
-628 719 751
-647.549 683.304 777.72
-655 650 660
-616 671 771
-626.959 724.959 774.508
-406.134 640.057 683.263
-470.254 659.66 697.766
-477.114 681.008 741.699
-522.907 495.67 304.435
-542.141 669.555 564.565
-513.881 509.109 338.057
-417.593 651.666 739.285
-505.455 669.461 786.725
-465.345 701.086 805.448
-502.925 694.051 772.509
-569 665 649
-524 527 346
-633.694 692.29 753.397
-604.888 609.673 658.038
-627 658 653
-501.186 711.396 766.244
-648.439 671.752 802.407
-492.92 677.293 821.72
-486.033 655.513 799.608
-634.673 650.403 655.909
-523.754 515.09 341.459
-496 555 393
-438.041 685.055 675.449
-633.675 695.304 822.636
-449.646 643.825 695.165
-544.429 658.098 523.218
-479.941 666.623 745.624
-482 650 641
-487.382 695.699 768.539
-447.892 677.301 806.715
-466.322 618.972 668.709
-501.403 720.62 777.937
-490 693.983 779.773
-616 660 491
-537 530 372
-481.134 656.849 818.44
-503.909 686.982 685.859
-469.01 628.495 664.576
-515 532 356
-502 710 781
-493.595 698.405 722.341
-621.578 678.098 761.904
-551.684 674.582 651.727
-448 667 808
-516.207 533.62 358.047
-490.603 688.493 774.742
-471.857 639.05 642.676
-557.135 677.387 653.275
-533 652 497
-500.132 677.358 730.924
-489.81 679.758 732.377
-515.064 645.302 674.837
-666.347 649.648 666.035
-475.741 722.845 759.629
-431.022 683.128 677.313
-491.253 705.358 795.606
-533.502 683.036 563.522
-424.6 659.84 748.947
-443.168 631.591 687.237
-425.735 646.899 658.613
-501.234 670.263 758.844
-489.344 654.049 816.445
-530 503 347
-478.563 643.955 664.135
-529.879 674.265 563.548
-437.523 685.05 704.896
-414.172 661.791 729.873
-469.819 640.721 674.421
-427.88 678.898 701.065
-460.861 693.923 752.393
-641.937 708.203 798.575
-448.697 648.246 712.054
-628.651 719.512 813.383
-526.27 648.195 467.792
-612.067 694.046 755.1
-428.487 658.692 754.147
-635.384 673.5 769.778
-498.49 723.665 786.497
-504.261 707.012 764.705
-460.17 688.621 753.767
-498 509 318
-463.628 646.967 648.105
-476.254 711.711 756.931
-466 706 794
-493.684 714.051 742.85
-461 675 698
-474.165 701.996 744.008
-516.712 682.736 771.014
-605.215 680.506 573.021
-498.974 670.795 820.292
-418 640 664
-419.711 676.242 708.786
-539.18 627.096 419.956
-498 701 803
-502.62 713.51 733.955
-481.517 663.766 774.486
-409.6 661.922 671.316
-615 695 768
-641.951 679.27 769.762
-437.152 668.39 733.696
-662.704 632.596 676.447
-620.163 722.23 800.756
-601.235 711.461 813.869
-490.965 715.28 757.654
-539.071 626.728 421.893
-419 649 720
-468.585 695.584 820.249
-518.063 498.627 311.98
-483 697 757
-485.516 661.326 688.16
-416.178 673.338 679.257
-492.07 688.497 723.574
-495 644 691
-495.883 706.693 725.453
-467.947 669.093 763.559
-497 529 342
-652.657 627.689 659.441
-438.587 653.828 725.172
-454.186 679.3 685.744
-506.508 673.126 774.973
-505.98 706.366 746.492
-544.483 665.973 647.879
-472.965 660.391 821.337
-514 617 403
-492.084 697.206 758.685
-523.989 500.378 332.601
-407.991 663.692 692.068
-532.992 675.618 562.926
-455 664 808
-494.209 648.89 690.155
-477.611 657.442 786.734
-506 512 319
-629.094 615.463 660.721
-417 634 665
-526.684 502.13 343.481
-436.886 655.076 719.572
-470.396 667.649 682.661
-613.976 684.163 506.12
-506.385 669.344 808.256
-410.683 635.884 699.438
-492 509 327
-447.697 690.698 666.328
-443.985 631.517 656.347
-514.035 528.834 350.105
-485.94 727.692 719.484
-410 642 688
-535.526 679.455 564.645
-448.081 678.692 804.286
-409.702 669.303 681.273
-635 720 761
-418.595 629.842 669.437
-499.308 511.458 331.115
-612.393 689.938 767.477
-522 498 309
-471.168 713.949 773.064
-478.638 665.506 688.971
-493.463 500.517 321.9
-445.406 674.766 716.844
-642.487 714.111 769.775
-610.085 677.355 507.502
-443.96 678.07 778.011
-535.59 637.974 443.721
-407.205 649.252 672.607
-516.331 520.869 349.047
-601.81 682.299 811.723
-599.366 607.828 657.302
-485.168 703.163 812.34
-632.973 641.429 660.108
-641.498 709.473 795.616
-516.4 683.538 776.776
-631.125 685.459 744.583
-505.788 686.553 747.717
-521 551 378
-459.607 675.296 768.767
-537.801 643.528 468.446
-640.2 697.349 760.749
-467.533 708.776 770.248
-529.361 639.177 462.321
-447.747 671.462 794.868
-459.935 680.703 687.894
-504.845 704.312 773.761
-504.48 675.512 792.179
-416.415 679.508 677.05
-427 651 658
-431.148 663.766 747.246
-629.586 670.907 774.232
-499 719 769
-640.39 707.115 812.153
-502.232 504.38 307.059
-626.646 619.386 673.906
-462.293 654.766 675.88
-444.166 680.189 660.465
-468.193 654.106 819.974
-455.89 667.471 638.81
-633.182 715.877 800.769
-547 655 494
-508.013 657.482 673.288
-489.993 687.082 735.499
-472.233 671.482 737.013
-626 724 770
-477.613 721.373 730.172
-412.74 678.432 692.394
-476.206 672.65 739.513
-635.696 720.27 751.887
-513 555 368
-494 691 776
-640.404 617.605 661.591
-603.453 700.193 808.784
-470.565 667.523 766.94
-461.96 642.297 642.304
-503.491 692.449 738.797
-599.237 705.347 815.238
-657 648 671
-465.061 638.4 642.258
-500.754 719.961 746.501
-419.931 647.612 662.016
-532.544 507.234 346.981
-664.604 631.715 659.608
-514.088 525.028 337.096
-540.985 526.398 362.968
-624.559 684.41 752.229
-460.326 665.589 706.637
-481.696 707.865 732.361
-535.852 664.738 543.197
-614.008 715.512 821.96
-453.792 669.365 639.933
-634 661 815
-538.839 526.827 362.39
-452.027 664.251 689.356
-548.994 659.504 536.143
-441 680 725
-476.579 682.974 764.619
-499 537 348
-548 630 440
-531 541 371
-497 688 723
-506.231 670.074 804.019
-473.401 682.994 822.641
-543.589 661.459 539.064
-513.573 695.838 746.845
-415.066 643.559 711.296
-530.116 490.153 285.888
-674.895 632.912 661.024
-540.727 681.031 637.907
-463.004 671.588 640.861
-670.229 640.259 657.662
-491 535 343
-656.702 646.218 670.819
-421.429 681.671 669.074
-509.939 679.826 755.64
-514.445 685.722 758.025
-504.264 700.269 772.929
-478.002 672.606 664.12
-420.031 643.564 738.196
-412.33 632.447 670.713
-499.689 692.313 810.16
-490.117 659.793 688.617
-422.913 651.557 731.777
-536.788 604.124 394.48
-615.836 667.018 786.156
-646.411 679.66 801.17
-562.475 617.129 676.151
-532.384 641.782 453.602
-620.808 722.746 771.635
-485.177 689.111 756.137
-442.381 656.468 688.29
-425.94 678.75 705.487
-474 673 823
-470.304 640.817 677.146
-463.582 706.18 763.327
-630.955 666.876 821.941
-621.505 722.988 790.628
-608.312 687.773 798.113
-623 725 816
-464.628 658.209 799.992
-603.637 685.442 818.975
-471.996 651.645 817.421
-609.78 720.025 807.091
-452.84 689.715 773.731
-449.734 692.965 692.312
-496.607 692.344 814.024
-457.334 690.774 747.223
-487.137 701.531 756.922
-676 633 662
-578 683 638
-493.657 658.508 682.661
-523 492 310
-534.858 605.76 400.474
-451.733 680.471 765.288
-466 677 681
-599 606 660
-487.723 696.257 733.255
-503.735 512.559 335.59
-469.819 683.218 823.243
-500.167 718.358 748.88
-500.87 707.382 740.778
-405.735 646.476 694.425
-495.571 699.669 787.195
-521 538 347
-519 510 299
-476.823 668.847 740.926
-539.167 648.114 524.455
-572.9 648.158 663.102
-461.41 694.67 752.535
-543.998 659.183 545.177
-502 663 682
-486.17 700.932 741.383
-474.139 662.212 772.607
-625.731 663.007 815.037
-502.979 542.328 352.681
-440 645 683
-454.171 688.894 776.643
-518.641 692.822 753.142
-483.925 703.438 740.354
-646.125 671.428 803.565
-645.981 656.392 652.653
-528.369 534.459 364.363
-424 643 661
-458.69 680.144 649.147
-478.985 639.563 669.945
-629.172 721.978 766.176
-668.582 636.461 686.468
-603.589 671.641 502.971
-510 490 316
-459 665 800
-431 646 720
-468.519 707.746 796.23
-463.735 706.146 751.264
-613.635 703.443 765.122
-506.889 699.218 771.817
-478.742 685.012 763.823
-530.628 642.033 468.777
-502.327 722.242 741.641
-409 669 683
-432.65 676.889 718.466
-642.841 698.654 766.845
-606.354 673.625 505.852
-456 690 792
-619 650 643
-504 496 288
-499 538 355
-522 675 654
-541 675 639
-407.009 655.156 673.924
-493.886 701.332 765.13
-509 546 361
-529.207 670.051 556.289
-437.767 661.447 736.24
-622.222 675.087 766.725
-532 666 555
-485 716 770
-475 718 722
-488 707 799
-452.209 673.246 650.132
-503.591 534.279 345.807
-665.423 638.446 654.757
-467 680 662
-534 649 472
-497.576 558.405 390.575
-509 673 804
-643.373 700.465 779.353
-533 663 494
-434 680 704
-514.216 503.792 310.692
-412.19 655.274 708.957
-457.509 691.361 743.19
-612 710 763
-528.426 672.739 547.762
-607.922 681.889 820.401
-501.585 710.56 730.133
-608.74 700.9 822.984
-475.644 670.552 688.457
-514.465 683.014 668.067
-504 665 800
-545.068 678.31 648.923
-475.414 670.261 753.4
-644.13 704.44 777.867
-425.337 630.815 698.667
-493.309 690.115 739.198
-422.278 671.304 667.209
-619 714 749
-639 652 654
-418 663 675
-610.036 692.558 761.116
-469 708 804
-533.029 672.804 549.936
-504 494 331
-512.237 518.743 337.799
-516.869 694.666 758.99
-618.437 705.417 738.065
-507.321 526.072 334.998
-530.765 640.853 447.186
-571.098 661.604 659.363
-439.786 636.257 687.319
-417 663 668
-625.738 725.111 778.458
-601.581 706.009 805.786
-489.489 677.202 760.366
-504.05 539.172 355.493
-522 540 356
-443.263 644.492 652.169
-445.63 677.016 780.388
-636.89 682.754 755.985
-443.3 641.041 684.889
-397.184 637.456 693.789
-439.28 677.659 714.195
-449.578 643.008 692.231
-611 689 753
-503.425 716.503 785.198
-450 669 709
-530.856 648.352 473.486
-463.621 655.287 640.932
-661.728 636.179 657.333
-502 509 300
-521.4 558.289 379.236
-515 520 330
-442.748 685.667 709.748
-484 730 739
-462.589 657.354 819.982
-481.756 700.869 758.341
-502 543 357
-418.907 650.52 724.921
-467.056 693.379 754.497
-507.143 680.885 732.263
-476.996 670.502 660.069
-615.823 667.44 819.09
-527 487 296
-631.255 645.019 650.88
-495.284 540.76 348.108
-529.981 649.762 467.835
-531 670 533
-637.523 707.406 816.506
-521 525 337
-612 628 649
-541.047 536.194 370.998
-640.295 665.137 818.693
-478.594 667.248 756.875
-477.833 667.444 681.836
-429 644 688
-449.444 624.028 687.166
-546.53 510.437 351.878
-455.054 654.347 688.46
-419.953 654.837 743.003
-487 735 727
-490.464 720.408 770.936
-505.014 713.685 789.917
-500.218 690.708 769.142
-477 716 715
-539.225 645.823 450.504
-610.077 688.134 758.707
-586.73 637.569 679.52
-605.986 677.681 786.64
-639.886 674.169 822.918
-507.851 491.738 328.388
-505.698 706.335 760.334
-536 664 628
-561 658 646
-456.785 640.065 685.292
-531 650 452
-493.653 590.192 373.264
-412.537 661.54 723.7
-527 668 541
-452.265 681.437 693.066
-481.481 684.316 742.834
-512.089 552.391 369.424
-457.765 640.141 688.167
-494 677 440
-460.76 640.044 683.403
-618.611 701.128 740.814
-517.313 487.033 298.536
-472.404 660.714 689.619
-492.498 699.326 729.774
-637 681 756
-450 682 689
-448.726 690.515 692.478
-636.595 662.485 821.396
-603.457 696.445 819.538
-646 691 779
-499 693 793
-537.468 526.327 360.95
-636.506 663.596 806.211
-443.161 646.336 712.409
-627.436 725.447 803.269
-658.519 637.279 682.614
-450.583 646.978 714.475
-638.759 717.413 765.481
-535.743 684.802 582.641
-424.899 636.356 678.737
-517.742 686.926 664.732
-482 696 818
-513.407 699.687 748.372
-615.369 697.088 748.678
-421.451 674.727 667.748
-641.096 671.622 780.09
-535 644 519
-507 489 308
-498.43 536.311 348.45
-469.303 715.354 761.652
-510.434 683.855 744.578
-478.067 676.566 735.603
-502.092 554.113 385.191
-536.541 654.504 475.135
-541.225 496.924 343.6
-472.214 708.968 797.397
-642.172 690.022 821.218
-479.264 681.946 745.752
-409 664 676
-514 687 750
-495 513 329
-444.706 616.237 669.681
-494 720 761
-650.704 612.951 669.002
-443.967 645.597 652.943
-512.893 701.409 752.994
-494.916 695.065 759.829
-417.423 638.19 686.93
-498.46 601.558 379.834
-528.947 662.21 524.749
-539.46 645.758 511.906
-421.649 626.836 670.375
-475.208 655.396 802.487
-462.751 703.651 756.032
-644.778 654.096 654.397
-613.958 720.707 777.124
-486.557 679.087 759.618
-485.392 717.904 788.302
-418.3 645.348 732.041
-665.808 611.28 674.965
-607.621 705.121 771.752
-557 672 657
-491 647 656
-487.941 678.858 730.923
-509.992 698.518 741.157
-462.926 687.038 815.509
-457.639 691.656 741.522
-457.535 653.686 645.38
-416.959 642.513 687.713
-492.032 700.019 783.753
-445.797 676.207 711.122
-612.475 717.793 811.713
-521.648 513.109 350.878
-616.302 706.873 748.708
-539 540 368
-446.212 665.479 722.802
-524 639 443
-617.39 620.174 663.607
-634 721 760
-450.809 683.875 772.359
-632.596 701.924 822.149
-474.937 713 769.766
-441.723 659.84 731.814
-515.282 680.362 770.2
-405.328 639.169 679.67
-481.028 654.44 803.353
-644.298 688.016 805.27
-603.103 677.08 814.134
-532.751 647.703 467.63
-410.479 640.364 683.443
-434.103 680.239 707.753
-535.191 668.075 551.424
-514 496 335
-427.976 682.426 689.218
-536.561 532.389 361.515
-538.3 660.732 495.044
-498 494 287
-612.728 632.453 645.693
-445.153 665.85 648.277
-627.787 644.842 702.324
-534.46 609.153 398.121
-490.496 708.907 749.323
-505.756 667.906 804.822
-527.523 658.702 519.102
-592 661 680
-470 702 458
-649 683 792
-612.561 719.467 776.743
-475.601 655.955 791.313
-442.263 662.07 691.357
-503.384 556.624 378.988
-448.166 684.147 770.71
-533.401 497.119 341.031
-633.537 718.189 796.003
-510.763 493.546 307.847
-472.052 701.004 744.002
-534.36 507.69 349.627
-494 518 316
-631.518 671.881 770.334
-633.882 713.125 806.52
-453.299 682.899 676.5
-521.768 558.414 374.515
-513.473 677.246 771.426
-453.716 643.945 695.354
-453.22 670.541 795.8
-504.235 677.351 764.663
-495 510 329
-480.861 671.581 661.143
-464.258 679.993 654.709
-438.111 676.217 720.257
-483.067 678.715 734.797
-451.159 655.693 646.591
-501.77 693.462 729.138
-483 683 759
-462.428 664.81 694.432
-479.435 709.948 724.736
-451.109 686.492 738.68
-540 647 460
-484.954 720.12 720.354
-464.402 662.762 784.788
-453.066 636.868 688.435
-420.795 645.54 730.688
-512 516 341
-437.092 620.139 668.835
-470 654 629
-494 717 737
-538 545 370
-648.476 682.725 779.322
-521.257 486.076 293.12
-470.213 663.53 823.369
-537 644 464
-608.69 716.926 803.139
-453.855 679.033 814.721
-418.508 641.243 703.63
-503.363 659.813 675.521
-519 687 752
-511.133 496.51 305.334
-441.746 659.612 697.921
-467 620 679
-443.404 680.875 732.277
-626.111 617.73 659.402
-500.687 700.165 771.014
-418.124 656.99 730.563
-442.84 657.772 706.482
-458.611 653.72 642.492
-598.682 708.922 808.808
-441.739 693.552 701.422
-504.676 716.923 747.764
-484.304 699.6 756.748
-507.347 555.938 376.743
-509.038 658.171 679.001
-475.693 712.283 774.69
-505.754 681.558 729.75
-411.831 638.349 683.9
-537.626 495.712 338.891
-451.905 682.666 763.394
-463 647 639
-495.764 708.037 769.62
-477 671 737
-434 642 656
-606.94 675.664 788.276
-463 673 697
-423.386 652.998 744.417
-544 673 646
-454 685 803
-497.058 725.716 707.263
-454 701 685
-604.042 677.378 817.38
-608.306 718.166 813.641
-642.662 663.646 804.789
-425.621 630.257 663.58
-499 508 332
-527 630 679
-516 681 749
-499.65 680.542 768.395
-614 662 813
-500.764 712.143 791.029
-605.321 672.904 816.139
-549 646 469
-508.956 527.694 351.084
-438.048 644.352 681.384
-605 680 708
-485 734 747
-451 686 769
-527.569 630.702 424.015
-528 633 434
-491.495 658.755 684.906
-510 682 739
-428.144 648.666 691.279
-630 704 731
-481.753 659.946 822.475
-416 627 665
-517.933 487.594 303.902
-481 666 746
-450.022 662.341 821.842
-628.873 663.816 812.575
-417.628 639.754 670.657
-487.576 654.975 803.421
-553 674 657
-455.712 612.038 677.675
-500.291 713.931 730.82
-545.074 649.454 480.714
-514.304 526.428 349.631
-629.477 720.199 758.304
-648.466 667.974 795.665
-448 670 817
-479.731 711.611 801.048
-538.871 643.258 459.622
-603.792 630.505 642.437
-674.593 641.37 676.255
-482.072 687.751 748.5
-646.154 698.419 794.15
-472.529 672.199 726.392
-451 690 775
-642 671 817
-641.883 683.14 813.634
-401 646 682
-396.598 636.779 695.09
-423 679 675
-457.437 657.456 699.545
-450.791 690.787 662.291
-667.401 639.25 690.09
-518.601 487.878 289.783
-648.178 679.083 777.419
-620.733 717.985 758.55
-456.966 680.391 694.465
-527.788 539.54 368.768
-471.812 658.503 797.935
-528.946 645.248 448.05
-484.03 710.66 795.883
-642.02 713.682 765.219
-673.192 634.776 673.878
-537.128 662.509 554.773
-500.322 702.121 779.287
-607.728 698.781 792.95
-483.251 690.74 752.866
-494.508 695.911 788.898
-489.598 654.993 816.058
-515.656 513.915 339.119
-532.005 647.529 457.386
-493.773 542.312 350.94
-603.598 684.995 818.922
-415.845 640.698 676.839
-497 669 749
-477.488 691.268 758.386
-429.333 650.606 706.864
-605.286 676.301 820.323
-473.819 669.199 757.505
-516.324 545.246 357.956
-447.442 669.764 797.063
-495.295 666.265 757.105
-416 660 665
-476.199 720.119 763.156
-625.135 698.393 823.045
-475.192 720.201 735.13
-474.724 655.981 687.632
-614.823 719.432 788.972
-493.57 729.142 773.59
-514.473 694.071 745.543
-648.693 680.034 800.912
-645.438 666.514 800.231
-509.057 673.599 801.427
-619.686 691.939 822.441
-607 675 787
-515.16 486.645 314.697
-520 498 326
-511 552 368
-639.134 713.898 759.497
-528.676 656.948 480.038
-642 711 789
-429.064 674.552 719.64
-524.699 490.54 286.954
-508 671 809
-431.843 646.856 657.622
-543.542 655.438 488.54
-469.724 655.643 801.302
-463 678 643
-612.544 665.22 802.057
-471.697 714.666 738.163
-464.375 679.538 659.917
-486.378 697.789 744.445
-481.498 714.587 773.424
-425.407 651.626 718.838
-430.229 621.926 670.716
-538.877 662.313 554.815
-484.033 673.568 636.723
-637.417 690.814 756.231
-498.035 515.47 292.781
-472.327 714.241 749.54
-412.228 654.714 716.027
-444.987 679.839 774.999
-505 659 814
-604.563 716.067 808.514
-426.374 678.296 714.195
-448.049 670.811 709.567
-421.509 660.95 664.105
-434.795 644.726 735.66
-496 700 719
-532 647 441
-641.228 644.876 649.198
-590 693 668
-503.963 526.749 346.827
-482.243 723.655 736.84
-632 686 751
-486.385 719.537 734.207
-620.243 665.285 791.9
-467 657 791
-504 688 666
-490.964 689.371 740.831
-542 519 362
-522 501 304
-467.352 664.445 779.851
-468.399 652.727 814.759
-639.632 666.994 793.513
-471.084 658.089 788.44
-411 676 690
-492.925 717.916 713.317
-486.671 693.891 756.316
-450.854 672.867 785.274
-477 668 759
-438 685 717
-530.615 645.806 472.142
-645.736 670.058 791.48
-491.183 723.353 784.096
-469.183 668.009 660.814
-434.986 661.577 739.937
-503.621 530.033 350.103
-470 645 639
-418.291 660.223 732.2
-447.806 673.532 811.681
-410.339 658.384 705.636
-431.305 643.5 729.657
-511 507 298
-501.452 718.394 781.302
-602.185 674.719 504.393
-402.819 652.602 681.642
-606.021 671.691 816.432
-466.771 648.842 634.474
-506.346 534.34 347.194
-433.423 664.809 739.432
-481.09 713.01 719.021
-411.947 657.452 722.954
-474.446 639.044 672.213
-493.977 535.893 349.22
-505.188 540.704 351.574
-488 694 767
-484.96 685.722 740.642
-631.952 634.383 671.398
-605.89 697.621 809.227
-652.798 648.703 650.95
-544.425 679.385 649.175
-409.324 635.826 698.17
-516.954 488.615 321.914
-505.442 688.108 724.171
-533.838 512.722 354.328
-564.934 664.948 646.239
-472 673 632
-525.027 529.33 360.282
-473.623 708.948 754.228
-472.272 712.94 748.557
-665.224 626.508 668.711
-547.851 679.234 606.945
-479.711 680.69 742.148
-468.303 639.534 675.445
-467 667 741
-438.214 616.472 670.266
-619.625 624.915 667.747
-450.207 678.586 700.457
-601.907 709.191 794.175
-544.302 675.138 648.232
-645 699 776
-425.773 656.537 736.036
-651.766 618.307 662.809
-442.366 676.69 654.022
-518.222 491.672 305.284
-460 688 815
-555 679 635
-491 650 808
-497.095 685.432 804.071
-432 641 690
-514 498 335
-459.42 678.377 686.407
-496.565 660.104 679.364
-621.933 671.752 772.51
-495.196 708.429 793.373
-424.854 665.574 663.329
-649.333 621.441 672.125
-499 558 388
-505 515 342
-517.824 686.828 760.109
-457.827 682.289 666.79
-655.545 646.432 667.94
-433.876 651.985 726.857
-620.19 669.7 821.988
-611.869 630.824 646.608
-514.053 510.534 342.371
-480.138 714.465 769.321
-627.511 714.017 730.115
-402.926 648.937 681.543
-607.883 719.662 816.06
-522.926 509.763 332.872
-470.967 670.909 678.856
-533.911 655.36 541.14
-462.034 685.532 755.945
-475.981 673.95 665.473
-473.065 710.67 753.394
-531 546 366
-664.363 648.962 685.818
-437.259 682.852 708.645
-537.396 652.927 535.716
-646.88 685.588 799.54
-443 648 720
-411.485 647.446 706.732
-559.281 670.086 656.755
-503.089 708.007 732.765
-538 657 490
-617.04 629.34 649.168
-485.484 651.008 808.382
-444.792 690.346 711.544
-616.363 705.172 746.697
-434.583 660.716 743.341
-502.278 513.27 333.431
-428 646 694
-433.613 660.693 747.407
-491.862 715.18 751.715
-445 673 788
-482.326 692.478 746.763
-511.373 696.761 754.93
-645 704 784
-438.501 648.059 652.96
-611.962 706.729 822.256
-538.621 631.768 434.369
-414.769 672.797 676.896
-640.864 622.59 659.426
-516.528 531.336 352.499
-615.36 713.08 770.416
-606.718 687.627 808.525
-627.624 613.985 667.488
-462.443 658.69 699.769
-510.104 686.716 763.802
-511 538 348
-503.978 506.203 300.62
-536 491 289
-624.974 722.22 768.445
-441.361 613.791 688.787
-463.101 659.835 800.928
-457.219 691.897 757.784
-608.706 701.963 823.458
-461.953 656.105 706.764
-418 650 719
-530.269 543.345 368.846
-534.49 671.841 565.854
-611.216 720.619 806.03
-483.686 667.879 744.224
-634.41 698.823 746.869
-488.444 731.524 729.272
-495.017 691.87 719.449
-428.744 654.861 726.603
-471.059 650.533 630.482
-610 689 541
-611.194 690.813 691.947
-538.745 514.407 357.318
-615 706 748
-457 660 688
-537.771 640.47 449.512
-488.357 695.11 732.991
-537.272 631.845 439.404
-469.044 660.203 701.439
-504.007 672.049 803.772
-480 710 722
-437 611 676
-642.191 673.036 778.912
-423 644 697
-473.751 673.2 671.201
-518 500 298
-439.726 628.419 690.179
-511.703 705.502 747.251
-639.147 698.874 818.492
-456.635 675.288 763.365
-634 644 706
-403 646 691
-608.212 697.798 792.356
-600.741 703.721 817.162
-425.715 681.227 691.623
-449.812 679.86 803.512
-513.532 497.229 285.267
-537 604 396
-544.836 667.396 649.412
-494.544 661.397 794.496
-483 651 808
-497 701 721
-611 699 775
-468.396 658.806 791.551
-435.213 619.358 678.09
-421.827 649.461 661.694
-527.234 519.04 352.83
-428.665 671.284 728.26
-456 674 776
-525.265 514.326 347.157
-456 684 675
-447 674 720
-468.407 667.6 738.702
-617.024 666.36 792.544
-513.443 491.583 294.322
-444.335 686.609 700.319
-478.996 684.467 744.147
-428 637 689
-485.185 668.132 634.739
-508.693 518.213 345.571
-533.546 648.316 479.311
-517.8 685.843 753.284
-602.565 680.314 679.01
-453.533 651.362 648.19
-643.287 618.711 662.166
-622.488 727.542 806.958
-502 710 779
-497 719 727
-488.735 682.763 764.79
-627.612 725.053 787.56
-500.497 679.294 792.914
-422.836 678.125 678.649
-525 660 528
-488.172 657.62 817.019
-474.354 672.784 658.904
-530 677 566
-468.591 614.088 671.633
-482 697 758
-506.687 680.416 781.261
-643.37 718.514 764.329
-513.593 532.427 354.551
-639.829 712.564 784.501
-450.878 671.221 820.826
-464.929 702.661 776.34
-493.928 671.985 765.898
-501.506 527.05 342.951
-462.413 701.378 753.463
-411.705 675.191 675.104
-648.539 611.674 670.537
-462.548 701.774 772.309
-462.459 650.529 676.434
-498.983 724.883 777.298
-539.592 659.804 546.307
-502.045 664.615 801.826
-511 676 747
-541 665 638
-468.206 651.73 680.13
-558.116 661.19 660.114
-639 713 794
-512.974 687.026 763.264
-477.65 652.502 807.246
-480.105 710.449 722.616
-463.808 692.264 814.395
-449.346 668.589 801.692
-480.756 679.656 724.308
-644.357 628.409 667.333
-519 505 339
-416.936 631.731 667.394
-503.967 492.39 326.538
-491.438 728.029 714.017
-508.349 515.189 296.948
-512.811 706.929 749.497
-622.544 723.539 790.256
-448.976 683.634 742.372
-416.268 670.058 724.763
-500 674 735
-472.383 676.605 822.296
-432.621 683.484 687.575
-455.962 682.662 677.278
-477 657 683
-451.167 675.099 652.9
-637.121 665.731 797.972
-496.147 712.827 716.129
-665.67 628.408 672.021
-619 672 543
-664 614 672
-491 702 763
-409.021 666.107 694.374
-498.491 690.022 814.768
-528.59 654.754 473.228
-645.763 692.123 803.166
-411.918 669.689 702.275
-546.353 548.015 365.981
-631 715 817
-541 650 515
-466.936 620.485 677.549
-530.723 671.291 570.202
-456 654 646
-613.188 697.011 758.273
-490.68 659.56 687.406
-606.674 681.805 800.857
-424.134 647.2 683.844
-433.266 642.772 656.907
-479.721 658.2 775.557
-521 537 368
-407.795 647.822 671.93
-422.77 653.243 734.504
-606.339 707.428 783.789
-644 687 809
-459.959 627.305 660.54
-477 660 660
-645.143 699.008 786.312
-493.007 692.387 739.028
-632 636 665
-508.625 693.537 766.413
-448 692 668
-547 676 654
-643.953 632.366 652.318
-477.075 645.097 668.176
-478.289 668.043 687.522
-641.152 634.209 663.01
-515.76 539.741 357.089
-475.836 650.871 812.442
-505.236 677.824 810.539
-462 682 692
-598.735 668.548 688.027
-603.554 700.933 810.696
-532 667 531
-517 491 304
-411 663 722
-646.681 693.861 792.539
-490 651 648
-408 638 668
-435.311 680.049 709.598
-445 691 702
-664.858 622.819 672.235
-482.169 689.169 760.668
-461.604 622.385 663.75
-426.259 667.346 732.799
-521 660 519
-619 680 757
-463.183 699.201 787.169
-541.384 649.579 469.034
-632.356 716.561 808.82
-472 654 802
-505.436 507.141 302.95
-533.121 680.509 562.436
-516.924 537.226 353.08
-603.763 702.5 809.867
-519.092 488.563 325.663
-406.165 651.033 702.06
-536.424 515.998 350.854
-527 540 356
-442 682 664
-434.319 619.588 678.028
-424 638 684
-425.058 648.291 727.546
-622.199 723.647 772.362
-441.177 641.958 653.262
-628.329 614.483 662.439
-497 724 716
-450.007 666.535 713.483
-403.603 642.677 685.59
-548 676 578
-548 670 649
-637.012 715.71 746.217
-537.054 636.866 431.19
-478.24 691.129 760.003
-626.559 721.397 765.676
-602 687 793
-557 666 645
-530.73 520.039 352.56
-539 685 585
-474.061 713.406 756.946
-506.259 699.822 762.333
-502.268 711.218 771.626
-528.42 522.945 355.109
-535.722 547.045 369.011
-479.293 670.234 769.708
-513.604 508.573 320.661
-468.179 690.881 749.788
-624.672 665.019 796.932
-674 642 659
-413.093 654.49 720.682
-521.409 694.146 752.967
-609 716 790
-610.503 696.946 778.607
-543 657 494
-674.307 625.501 669.187
-414.228 679.034 697.536
-488.312 712.759 746.292
-633 683 823
-603 707 818
-510.713 512.191 295.858
-500 725 781
-460.659 654.108 681.998
-432.918 640.295 728.619
-463.81 661.182 797.697
-496.907 687.579 722.771
-484.693 709.244 797.934
-477.416 713.049 775.802
-493 725 731
-472 677 689
-452.499 672.336 781.89
-467.538 705.474 802.216
-508.835 704.438 756.391
-539.344 637.141 435.496
-492.947 706.824 724.184
-617 680 758
-534.429 649.844 498.371
-518.896 492.914 310.912
-644.712 684.102 806.46
-484 681 721
-471.72 699.409 819.306
-619.644 655.551 707.649
-467.376 699.871 811.243
-492 690 776
-532 530 359
-440.221 650.475 696.77
-521 664 522
-540 493 283
-502.16 520.488 327.798
-443 662 692
-642.831 711.825 771.562
-492.446 661.296 819.75
-667.473 637.076 686.302
-529 506 317
-501 677 733
-417.818 632.299 671.861
-547 648 475
-471.675 654.396 808.798
-531.054 658.046 542.977
-490.431 730.644 727.963
-439.207 660.297 733.292
-409.697 652.753 716.729
-424.395 640.541 683.492
-570.14 644.466 667.681
-548 526 363
-433 628 686
-612.241 678.182 770.31
-494.505 664.492 789.779
-625.337 665.649 786.635
-533.034 630.997 432.632
-475 663 688
-447 676 655
-490.109 709.9 793.925
-464.793 671.483 695.737
-482 715 763
-445.914 674.104 802.919
-492.428 662.934 670.856
-484.134 662.809 820.09
-423 647 746
-602.18 676.737 802.802
-467 706 793
-512.559 519.363 350.992
-465.568 689.234 755.755
-628.576 678.574 822.742
-639.485 711.081 796.598
-494.038 663.595 819.169
-663 653 662
-427.871 636.966 690.399
-430 634 686
-500.353 687.389 713.063
-485 683 697
-472.035 695.274 752.799
-500.076 696.749 721.653
-498 723 748
-510.917 676.996 755.446
-458 689 747
-443.583 682.987 690.248
-628.563 721.538 765.849
-413 677 699
-532 679 570
-448.46 635.223 693.782
-531.985 669.408 544.432
-450 669 792
-515.507 513.138 325.085
-476.344 668.587 650.157
-485.802 697.06 753.227
-610.424 690.159 781.846
-520 496 286
-514.75 499.44 283.221
-473.499 673.694 735.09
-531.407 510.893 353.433
-570.135 666.714 647.047
-463 679 691
-524 510 298
-487 544 353
-657 618 671
-631 726 776
-459.984 652.469 642.708
-543.577 648.779 479.757
-432.568 649.756 734.367
-409 650 726
-464.413 673.413 727.835
-504.326 713.383 778.884
-636.874 717.49 767.816
-412.22 629.885 668.427
-537.642 662.146 545.427
-522.712 514.088 350.57
-426.531 656.795 754.625
-609.644 675.94 788.932
-460.611 675.754 683.311
-644.809 613.714 667.187
-464 671 771
-483 680 719
-505.804 495.025 331.195
-466.839 646.586 638.158
-441.914 673.234 720.512
-439.009 672.18 726.274
-514.729 549.017 377.206
-507 546 361
-452.953 618.545 665.289
-501.757 705.296 741.627
-551.987 665.37 655.712
-424.987 656.623 747.229
-610.557 695.297 797.914
-499 721 717
-462.331 658.167 703.304
-515.778 497.041 318.872
-505.665 490.779 318.955
-512 511 299
-486.47 701.55 749.239
-487.987 663.151 821.451
-437 616 670
-612.23 664.114 814.167
-487.029 688.45 765.111
-500.545 529.263 342.281
-499.563 682.512 720.745
-493 516 315
-555 663 641
-521.748 492.902 313.053
-418.068 669.147 677.327
-644.543 665.724 785.971
-412.129 644.89 732.127
-672.641 629.754 664.386
-476.007 719.538 763.283
-528 495 294
-531.928 523.499 360.847
-611.724 677.893 777.7
-425 653 736
-602.162 607.633 654.032
-487.599 715.621 765.844
-499.973 706.737 780.423
-435.119 647.798 655.175
-426 683 675
-603.567 673.017 811.977
-487.946 721.085 712.497
-427.824 643.973 704.34
-668 653 659
-518.237 493.512 320.207
-470.907 666.932 749.813
-453.694 664.976 805.667
-627.052 704.532 822.097
-503.051 672.602 770.982
-626 708 718
-645 704 786
-489 726 709
-470.771 670.99 680.836
-464.376 648.987 689.164
-542.534 519.465 357.589
-482.79 694.78 752.166
-547.139 539.147 357.148
-501.803 505.078 303.048
-511 501 338
-456.291 654.747 643
-614 699 768
-495 694 717
-527.124 516.318 353.626
-545.401 676.178 653.131
-539 612 402
-635.951 709.607 739.742
-463 673 762
-412.764 653.759 723.37
-476.539 690.531 759.542
-665 638 690
-501.316 693.692 766.404
-474.887 661.157 658.313
-637.779 716.463 777.107
-465.29 669.236 766.708
-633.735 620.757 654.674
-447.35 660.501 706.568
-478.908 707.258 800.179
-535.647 491.585 286.254
-566.692 663.483 661.415
-602.379 671.802 504.64
-501 701 732
-491.016 678.043 728.98
-623.89 715.287 744.533
-636.926 712.069 802.826
-605 606 660
-643.145 654.393 652.825
-468.319 712.934 760.949
-512.786 521.704 331.805
-479.355 674.386 764.199
-423.836 644.917 695.029
-510.561 690.785 762.117
-552.169 676.633 652.25
-477.211 711.125 778.068
-551.103 545.056 365.015
-532 631 417
-506.211 673.966 789.485
-641.369 692.903 821.439
-481.256 657.451 652.424
-514 491 296
-551 668 653
-669.573 640.483 657.816
-498 690 711
-463 648 675
-679 637 675
-496.602 540.975 351.109
-621.409 628.664 647.632
-497.694 531.158 343.245
-483.103 689.777 748.363
-445.788 687.312 697.676
-487.463 708.114 747.316
-433.461 644.515 738.143
-447.391 652.184 648.626
-604.88 699.05 804.56
-463.905 702.492 782.457
-635.718 679.669 755.502
-434.605 640.421 729.115
-437.874 666.189 734.901
-506.85 667.709 810.398
-470 672 733
-673.546 643.202 663.569
-461.19 681.899 654.204
-491.887 646.245 655.448
-628.456 708.928 723.208
-483.833 721.282 720.693
-498.975 694.331 809.858
-508 542 352
-497.845 722.69 787.114
-442.341 651.561 728.448
-545.172 661.879 528.68
-522.796 500.774 316.716
-624.491 664.837 796.723
-503 689 707
-468.344 667.459 822.688
-619.045 685.214 822.955
-537.493 526.517 361.158
-508.221 694.399 668.08
-478.558 686.039 742.828
-516.972 517.156 341.225
-442.224 643.602 682.055
-488.341 647.011 652.049
-461.022 668.897 782.351
-430.177 649.215 701.214
-473.758 710.323 726.338
-490.769 677.269 766.679
-480 680 822
-454.515 649.251 647.541
-630.252 679.708 759.665
-412.84 642.796 706.605
-496 668 763
-616.628 616.765 663.362
-541.191 541.114 366.207
-427.149 655.268 659.214
-478.391 679.725 728.814
-445.189 618.891 666.703
-632.803 610.563 671.712
-443.141 671.109 794.719
-500.42 719.373 779.069
-621.946 629.968 669.11
-483 710 722
-522 503 310
-602 683 797
-627 728 778
-487.973 656.217 799.244
-538.703 670.351 565.694
-465.076 663.125 822.422
-426 648 715
-433.109 652.91 731.844
-415.232 650.42 724.334
-473.103 673.523 736.078
-472 665 696
-424 665 743
-470.39 708.386 797.97
-633 696 748
-454.515 685.006 765.321
-673.069 647.939 676.008
-476 650 811
-609.74 688.208 803.711
-436.438 653.619 711.465
-510.536 490.645 325.88
-598 712 808
-420.618 679.533 695.172
-491.727 653.836 814.084
-467.981 710.533 747.828
-410.654 674.029 691.391
-455 669 795
-475 662 679
-480.164 726.198 729.733
-506.057 712.563 734.12
-635.086 662.804 822.138
-615.422 692.112 746.326
-472.875 674.803 729.99
-662.675 655.567 659.24
-438.531 611.331 680.826
-554.216 521.174 360.33
-522.437 497.341 334.014
-635.179 661.54 817.838
-460.494 661.433 680.63
-616 664 804
-662.942 642.483 654.187
-414.597 650.271 732.24
-497.207 509.117 325.742
-616.681 699.691 822.429
-440.441 688.328 692.092
-445.437 692.412 701.114
-508.093 710.208 750.888
-533.02 654.993 536.788
-435.542 668.665 739.086
-420.064 631.325 675.021
-663.758 648.88 670.521
-441.961 629.636 659.951
-538 644 465
-612.918 670.541 777.398
-453.818 628.233 685.018
-480 677 727
-642.16 704.274 810.378
-441.527 641.967 722.665
-491 683 721
-428.181 657.686 755.175
-467.688 667.676 685.763
-525 505 304
-531.613 655.109 506.508
-504.244 660.94 807.072
-454.506 671.63 786.555
-426.996 669.288 726.385
-443.828 662.8 732.997
-509.683 511.312 295.777
-441.502 685.308 691.583
-515.833 515.831 325.583
-666 657 679
-490.096 716.573 734.437
-629 722 760
-608.09 696.763 785.311
-605 708 819
-508.142 711.559 751.016
-639.311 682.117 822.916
-405 658 680
-537.17 629.045 420.598
-635.393 644.64 656.459
-440 684 724
-492.469 690.222 723.754
-634 718 795
-511.941 508.517 340.346
-534.376 649.962 469.137
-481.241 705.881 811.376
-421.354 645.014 727.03
-611.646 719.612 778.197
-485 660 821
-489.742 723.365 731.843
-632 709 732
-435.101 684.712 670.214
-508.116 515.349 299.087
-422 629 684
-513.648 503.445 317.241
-614 675 779
-486.013 721.196 715.776
-644 631 670
-483.323 707.792 804.206
-491.903 675.632 738.453
-605.108 713.388 793.159
-635 677 768
-479 641 670
-479.92 711.803 799.932
-499.68 527.77 339.495
-484.735 717.996 785.397
-543.156 498.407 346.073
-519 668 657
-504 690 676
-461 676 644
-459.525 652.182 683.123
-493.132 714.445 749.312
-489.444 714.693 756.917
-459.102 660.239 698.947
-565.51 664.553 655.161
-641 665 782
-501 545 362
-466 676 758
-634.91 613.044 672.128
-486.411 704.191 808.432
-636.308 687.483 755.563
-634.542 644.846 655.198
-647.963 633.415 655.536
-503 677 737
-468.615 674.528 741.315
-461.982 659.884 823.188
-603.682 684.584 793.651
-650.622 652.319 653.034
-641.572 704.524 765.471
-433.37 666.675 741.651
-543 530 367
-488.369 677.96 761.433
-492.741 720.936 731.135
-467.733 698.508 812.689
-606 705 778
-496.973 718.03 717.145
-494.423 699.165 726.21
-430 637 711
-506 686 741
-495.023 677.442 765.267
-529.369 669.421 555.436
-535.172 657.237 495.868
-405.871 646.016 698.92
-446.24 664.326 720.018
-469.415 690.643 820.068
-508.54 655.973 677.414
-506.527 518.315 328.536
-489 656 818
-533.576 650.585 517.282
-492.867 645.363 650.709
-634.805 681.779 823.019
-624 720 756
-466.768 677.358 687.945
-447.537 666.892 817.882
-497.146 698.156 717.212
-495.329 686.326 817.688
-479.789 713.406 777.671
-451.968 692.092 687.212
-491.631 656.609 801.379
-508.057 656.675 677.107
-492.699 698.821 788.699
-541.265 659.174 523.604
-483 715 719
-543.62 641.131 456.314
-476 650 624
-501 668 777
-498.322 698.329 723.59
-473.981 676.231 725.4
-510.711 514.052 327.373
-602.976 694.293 813.625
-424.822 647.968 743.07
-425.437 648.245 687.546
-640.024 671.466 821.012
-473.045 717.523 733.2
-505.806 494.499 331.388
-488 715 756
-485.405 707.518 727.971
-499 722 747
-526.096 502.709 342.107
-497.6 501.454 316.86
-563.533 655.863 665.346
-473.449 666.756 752.821
-669.619 632.26 674.058
-539 635 451
-447.016 672.375 789.937
-530 507 309
-635 720 759
-422.904 657.168 745.845
-413.933 657.154 715.166
-609.398 714.021 788.3
-502 683 816
-452 686 798
-487.088 659.836 689.037
-503.461 666.272 795.655
-628.758 708.011 722.956
-414 678 695
-446.19 669.89 817.086
-487.883 659.038 684.036
-444 691 705
-453.45 681.58 653.759
-445.699 643.095 654.052
-494.126 667.002 752.894
-572 653 664
-515.712 686.416 770.216
-630.258 725.722 783.469
-504.406 699.589 739.531
-635.046 678.504 759.406
-413 671 709
-454.045 643.877 680.655
-519 650 674
-623.346 650.067 645.139
-652 654 655
-409.895 670.877 691.808
-531.415 630.447 423.553
-500.679 715.001 770.794
-530.277 661.58 503.903
-496 725 735
-487.626 656.526 796.85
-516.391 489.392 305.426
-530.536 654.301 510.698
-673.752 638.15 674.796
-651.191 671.659 788.224
-456 614 674
-418.771 652.957 736.73
-620.772 664.221 801.558
-480 726 721
-502.928 501.89 330.013
-447.169 654.096 649.809
-484 663 750
-518.395 501.549 311.299
-492.084 669.94 760.15
-636.356 666.062 796.634
-460.28 700.694 770.333
-423.681 647.19 688.434
-452 659 688
-466.077 709.12 755.47
-606.471 713.305 785.638
-489.718 724.767 711.952
-461 699 793
-445.564 673.925 717.003
-520 524 335
-462.866 698.732 791.484
-537.696 678.528 587.35
-491 691 818
-504 511 292
-509.003 536.239 345.938
-451.648 680.477 660.332
-515.028 653.941 672.177
-510.47 674.826 751.948
-611.54 684.292 752.312
-620.203 726.802 802.644
-491.743 690.74 731.616
-466.802 666.918 676.43
-419.473 652.107 717.96
-443 686 678
-411.688 660.939 675.548
-496.418 723.784 718.723
-485.504 714.913 748.231
-481.96 698.801 748.358
-489.117 709.417 718.151
-519.741 682.646 764.41
-540 548 370
-494.373 723.545 710.771
-608.652 691.6 783.093
-521.342 535.769 365.382
-465.498 680.606 648.122
-616.277 704.315 754.346
-423.789 687.136 666.562
-434.17 648.022 740.022
-419.382 664.258 678.486
-501 689 704
-500.6 721.123 779.775
-631.71 687.359 823.011
-629.846 722.044 769.518
-510.722 553.39 382.487
-426.088 647.222 659.332
-493 725 789
-477.387 711.127 788.193
-514.32 557.323 378.676
-426 634 698
-505 691 678
-504.844 538.222 348.054
-605.466 706.972 780.829
-641.876 690.035 761.851
-501.069 505.797 317.166
-533.203 519.62 356.121
-435.296 627.2 687.905
-637.71 679.847 760.312
-414 671 720
-553 509 356
-505.033 511.932 291.382
-509.537 516.24 296.587
-666.891 635.646 686.413
-486.244 694.4 759.385
-499 677 819
-520.365 503.198 328.706
-512.628 550.599 389.24
-416.802 671.071 705.163
-629 729 780
-493.888 675.096 736.691
-470 719 753
-533.032 505.28 345.983
-495.038 556.65 391.906
-531 659 490
-463 673 760
-633.878 688.31 752.509
-460.393 627.974 677.623
-475.135 674.816 685.47
-494.058 690.962 762.018
-504.114 671.885 759.956
-414.19 636.451 694.742
-588 633 684
-479.512 663.503 754.079
-637.002 719.412 747.316
-634.884 636.91 671.319
-546.863 516.025 355.659
-493.898 715.923 735.224
-475.833 679.701 739.03
-472.283 621.138 671.288
-624.566 665.688 791.052
-439.232 650.659 682.1
-423 667 739
-532.808 639.851 454.897
-614 661 486
-516.68 487.26 312.131
-610.181 698.438 782.115
-631.162 706.671 736.044
-545 535 348
-491 633 619
-499.645 537.776 353.504
-503.86 653.627 670.382
-614.354 633.079 648.918
-677 633 663
-473 716 751
-466 705 744
-642.44 703.358 781.104
-632.716 664.074 802.271
-531.73 657.471 517.229
-608.831 702.351 822.993
-469.201 653.112 640.209
-467.641 651.05 642.616
-534 496 346
-496.282 691.428 759.984
-420.704 682.605 689.062
-439 638 695
-657.176 645.117 666.721
-420.554 644.005 709.729
-562 666 644
-661 657 658
-445.497 658.573 697.895
-628.637 673.917 773.688
-520.638 549.06 393.113
-488.048 727.541 714.025
-511.3 489.852 315.609
-646.796 693.975 785.547
-625.819 723.306 766.786
-555.931 619.876 679.062
-500.3 711.498 740.422
-434.127 682.11 697.021
-539.234 667.298 538.607
-490.053 706.855 747.281
-625 728 811
-482.83 670.231 666.931
-616.035 708.941 756.448
-495.788 597.989 375.159
-464.047 669.035 822.003
-638 704 821
-647.765 649.907 665.557
-525.856 500.732 301.826
-613.81 717.88 792.974
-507.289 524.804 298.983
-414.063 654.997 715.12
-421.937 662.281 735.796
-475.404 667.526 682.08
-477.476 649.382 653.431
-514 674 484
-496.449 539.693 349.79
-488.043 710.082 760.227
-475.883 672.134 668.98
-514.605 509.146 322.095
-424.958 623.26 666.711
-558 619 671
-501.078 679.823 733.994
-456 678 648
-631 724 772
-412.953 662.749 720.911
-454.077 658.553 715.637
-601.221 695.298 818.033
-433.15 683.709 687.299
-626.224 631.514 661.303
-447 681 701
-455.891 666.563 687.108
-664 658 659
-530.386 526.036 357.784
-537.584 646.378 463.705
-522.798 538.336 358.635
-638.552 648.347 662.839
-643.628 638.885 673.323
-515.571 686.502 756.503
-464 660 679
-463.72 660.733 697.511
-629 725 809
-532.16 649.501 504.533
-413.108 656.264 728.328
-413.09 671.253 701.335
-461 699 772
-422 678 678
-537.771 684.421 583.329
-446.028 677.778 784.56
-447.144 666.397 725.955
-497.931 689.122 801.065
-646.305 675.465 783.093
-512.909 680.909 775.095
-425.768 632.478 698.537
-489.879 690.68 742.903
-610.913 668.853 794.259
-513.209 684.948 747.86
-455.631 671.609 648.995
-472.186 712.857 728.699
-464 704 462
-410.496 637.864 668.539
-634 723 780
-496 720 745
-487 651 810
-669.466 646.448 689.006
-510 694 741
-454.583 642.935 694.98
-468.292 666.002 679.845
-505 680 729
-615.714 710.241 756.953
-637.331 677.658 757.888
-507.634 699.976 767.235
-424.897 679.903 704.559
-503.464 720.873 745.454
-509.871 490.754 311.331
-643.686 640.517 645.203
-442.436 648.274 728.893
-628.984 628.922 646.525
-621 674 768
-459.266 659.964 816.641
-612 675 782
-493.627 500.051 324.15
-479.651 651.665 815.887
-409.752 638.334 687.582
-453 659 716
-528 606 391
-494.559 719.964 731.391
-547.626 512.811 356.414
-467.781 715.163 756.702
-485.364 699.914 746.578
-417 642 696
-486.111 716.313 764.494
-507.656 696.6 768.408
-443.362 622.052 686.265
-429.744 652.462 656.011
-571.641 676.992 559.485
-433.781 684.498 662.402
-446.816 683.061 665.173
-515.025 693.421 758.773
-504.057 703.914 748.04
-608.722 683.855 821.696
-472.541 670.877 681.189
-501.627 541.658 355.754
-607.156 700.787 822.806
-430.214 636.056 680.372
-412.474 649.517 714.146
-461.962 630.351 682.039
-503.526 672.286 749.866
-648.979 653.435 653.98
-536.766 639.342 674.559
-464.669 657.66 805.707
-500.551 721.95 743.043
-491 686 769
-504.783 678.055 765.933
-440.627 676.295 780.249
-448.337 668.037 821.376
-639.224 705.46 807.97
-503.13 657.272 813.645
-441.467 629.087 660.867
-430.614 657.953 657.131
-520.101 506.573 326.876
-516.791 527.334 354.254
-626.198 634.225 650.844
-641.315 670.584 811.201
-562.029 665.941 655.401
-539.394 649.119 478.122
-614.019 694.614 763.33
-643 667 810
-545 651 471
-509 674 758
-507.469 668.512 793.728
-484 732 746
-623 718 823
-506.161 510.854 317.598
-636.778 714.505 735.46
-460.393 671.418 698.81
-521 517 332
-441.975 653.598 700.506
-478.356 663.364 822.872
-460.955 663.723 788.447
-413.926 676.031 694.649
-501 675 768
-495 683 772
-499.357 660.571 804.544
-510.354 649.734 671.704
-657 628 674
-643.125 623.444 668.471
-531.116 647.502 445.843
-517 690 750
-422.555 662.782 735.468
-610.03 681.487 779.529
-441.789 683.62 688.49
-612.87 704.262 769.452
-532 629 421
-469.074 675.599 688.888
-507 631 402
-530.022 535.911 358.241
-534.969 608.656 399.725
-529 655 487
-484.393 676.678 764.254
-430.591 643.928 725.032
-483.687 715.568 766.81
-474.843 659.601 684.537
-640.565 621.586 659.387
-511 679 780
-492 661 795
-532 500 340
-493.173 717.18 756.605
-519.354 686.477 762.937
-476.148 632.027 647.802
-492 676 765
-446 660 702
-490.998 729.648 717.071
-435.48 652.64 654.444
-414.803 640.743 665.825
-541 644 462
-416.631 633.702 665.736
-422 638 663
-486.374 682.328 765.929
-503.936 676.907 797.948
-482.692 703.594 740.064
-448.406 675.201 776.597
-427.861 669.018 659.026
-510.064 678.376 778.127
-416.52 653.037 720.359
-451.044 679.389 768.028
-498.53 498.516 321.401
-639.119 678.605 822.632
-439.661 618.259 683.39
-547 657 484
-630 698 737
-461.514 672.876 777.621
-449.823 672.216 817.06
-604.447 670.988 809.406
-637.615 674.15 777.031
-500.933 662.044 802.055
-613.428 679.639 772.414
-483.742 714.655 753.378
-516 679 672
-499.203 675.882 819.77
-516.637 657.516 675.767
-431.877 664.095 742.27
-476.062 712.38 768.173
-514 529 355
-512.743 493.69 294.261
-648.061 644.01 673.098
-497.809 725.756 712.471
-476 720 737
-412.151 649.801 716.881
-531.358 668.228 533.117
-533.246 650.657 479.281
-516.579 680.189 772.233
-463 706 753
-452.753 677.573 700.81
-429 644 710
-515 528 338
-513 516 324
-675 642 661
-467.57 707.659 777.194
-491.247 728.132 717.615
-422.743 627.693 685.39
-463 668 823
-452 672 646
-544.539 654.532 475.18
-411.028 657.085 728.252
-606 709 821
-469.731 688.743 761
-646.472 637.412 648.207
-490.804 673.09 770.425
-461.03 703.074 462.138
-458.374 645.781 653.67
-500.172 716.544 767.259
-625 687 747
-422.369 666.282 677.385
-501.513 693.998 723.495
-540.138 642.502 453.566
-411.442 672.056 695.014
-499.636 700.987 723.71
-521 675 667
-491.083 689.222 817.336
-524 645 459
-449 672 817
-449.425 661.875 695.382
-487.442 665.469 748.881
-606.59 677.097 784.301
-474.911 710.224 749.847
-492.105 716.659 763.515
-516.078 680.565 773.727
-460 660 693
-615.433 691.013 773.736
-409.188 664.71 704.895
-482.815 729.885 722.734
-474.892 678.553 765.153
-658.469 621.973 672.074
-520 492 315
-496.485 678.398 770.886
-666.414 636.067 679.419
-538.285 668.489 558.312
-622.712 684.467 751.114
-521.46 655.354 467.005
-632 686 749
-419.037 636.381 664.573
-453.483 643.176 693.317
-468 676 823
-608.37 715.286 799.788
-482.063 665.123 821.01
-448.052 654.291 719.513
-515.201 699.24 753.482
-518 646 673
-485 675 764
-476.911 678.877 711.312
-404 645 672
-502 696 731
-467.49 666.182 634.963
-520 686 763
-483.913 682.114 759.692
-661 637 678
-506 672 764
-543.621 661.44 541.575
-425.76 679.575 661.306
-476.523 702.908 813.133
-446 644 719
-652.371 647.619 661.037
-616 657 688
-523.385 496.798 333.103
-432.122 673.401 722.853
-558 670 658
-628.535 635.39 659.223
-467.825 674.866 745.667
-638.104 711.327 798.628
-460.08 672.994 761.409
-516.184 495.283 318.697
-458.884 662.174 686.79
-550 654 485
-474.728 716.005 716.205
-613.959 698.399 773.095
-633.175 721.435 768.906
-632.079 671.542 774.886
-416.323 645.19 734.399
-527 661 520
-467.132 665.135 779.566
-524.351 497.974 333.553
-531 656 510
-459.09 665.781 799.09
-639.409 714.157 755.959
-412.418 654.477 711.828
-604.999 678.267 806.397
-507.698 691.949 668.637
-512.818 678.757 759.618
-657.99 645.405 656.515
-504 558 380
-447.83 684.723 693.923
-414.436 663.561 713.089
-465.375 661.745 789.807
-419.211 651.141 716.643
-447.654 662.528 718.842
-464.191 628.853 674.982
-648.588 687.263 781.191
-409 668 705
-500.962 683.137 724.718
-518.108 529.314 341.841
-545 663 634
-534.821 671.874 558.023
-567.688 659.483 662.504
-418.481 677.939 677.805
-532 663 492
-467.745 656.223 670.661
-458.456 625.096 675.553
-501.295 492.775 310.598
-493.412 683.855 719.06
-411.19 645.691 707.481
-434.013 623.447 686.786
-641 701 815
-492.652 694.786 721.53
-646 608 672
-669.603 645.402 669.007
-523.959 533.665 358.469
-527.868 650.196 461.929
-628.999 709.145 822.606
-532 488 295
-540 614 408
-473.231 669.799 632.12
-434.214 683.433 699.281
-418.26 674.241 708.51
-488.475 703.034 755.361
-450.318 650.861 651.384
-522.664 510.704 300.433
-495.741 721.328 714.846
-481.421 714.25 741.454
-611.272 698.336 777.181
-633 665 781
-645.606 685.121 803.771
-481 680 706
-631 718 807
-538 643 460
-478.453 666.288 683.165
-468.953 707.817 775.616
-509.495 537.618 357.872
-540.447 675.704 574.775
-525.373 677.394 654.547
-457.816 644.998 679.811
-502.415 509.064 298.829
-673.006 639.157 658.845
-480.302 669.827 659.254
-475.868 710.851 793.203
-637 611 663
-424.49 647.801 694.895
-490 691 725
-611.545 677.659 765.682
-605.973 714.975 791.117
-636 711 736
-493.309 681.477 723.585
-516.487 495.426 325.031
-505.389 506.359 309.488
-471.391 660.087 784.676
-442.756 682.591 666.474
-474.676 708.003 798.921
-443.204 687.286 683.191
-466.525 645.436 678.302
-518.213 552.66 382.695
-674.978 642.774 671.444
-540.009 638.744 450.411
-615.803 699.726 746.495
-634.594 720.279 790.085
-421.524 651.135 713.427
-440.239 680.099 714.12
-649.258 678.693 797.349
-495 539 349
-517.175 507.727 325.748
-442.939 672.807 648.414
-501.67 680.644 726.363
-511 689 762
-469.384 637.185 673.319
-430.625 676.258 715.882
-466.937 691.057 754.253
-541.398 661.191 519.538
-434.214 645.643 727.541
-637.842 709.833 749.102
-514 514 347
-464.37 672.31 744.984
-493.895 688.041 817.327
-544 645 466
-521 547 368
-489.835 698.181 753.806
-445.929 669.281 808.581
-460.976 674.205 775.05
-623 670 823
-494.103 689.65 721.999
-555.581 617.855 681.978
-446.925 672.22 790.003
-494.664 533.133 348.345
-493 661 787
-492.607 506.113 327.804
-447.887 661.438 699.052
-420 650 743
-414.8 674.502 702.317
-611.739 667.123 789.714
-445.744 661.464 726.282
-472.547 717.291 747.5
-441.244 644.753 682.181
-534.29 528.195 365.204
-609.02 701.446 796.172
-483 731 749
-483.302 687.084 751.244
-615.41 694.005 769.494
-484 672 764
-596.413 709.226 802.234
-663 636 680
-530.138 674.281 655.795
-510.655 679.64 772.745
-403.693 646.858 678.502
-625.42 685.927 823.243
-507.553 686.374 730.116
-496.52 706.081 793.436
-433 621 679
-479 678 720
-560.099 616.034 668.715
-460.083 689.697 808.513
-540 656 496
-620 633 649
-416.005 671.19 669.956
-474 609 675
-493 711 794
-648.608 640.995 646.569
-624.996 708.609 822.237
-434.951 634.274 691.269
-532.294 675.177 532.86
-514 492 301
-619 665 781
-615 682 512
-538.722 679.013 624.134
-622.493 696.015 742.437
-618.656 670.885 822.323
-502.881 713.407 773.145
-542.911 656.778 502.302
-450.382 673.173 776.262
-501.325 710.395 767.524
-528 491 292
-549.25 518.618 358.903
-415.63 670.502 719.068
-547 679 580
-448.98 611.374 675.66
-480.436 713.616 789.972
-480.565 658.898 778.045
-535.866 661.1 549.703
-647.909 678.35 781.413
-485 702 733
-515 513 323
-659.796 627.617 674.638
-470 663 632
-494 713 723
-605.653 682.081 572.928
-600 704 816
-501 689 799
-482.635 710.613 724.262
-472.189 706.726 736.785
-515.252 507.995 322.412
-640.263 710.673 792.011
-454.958 645.211 696.395
-486.08 701.453 742.403
-508.353 508.527 320.142
-644.968 679.321 773.426
-628.098 719.024 817.324
-479.282 654.694 801.401
-493.476 673.337 821.988
-537.825 519.467 354.291
-469.034 641.268 671.791
-431.53 668.523 735.558
-603.649 714.815 809.455
-482.033 672.99 760.421
-457.351 669.656 790.092
-475.662 711.971 788.472
-509.491 513.224 328.163
-602 684 816
-430 647 736
-568.806 660.522 658.919
-521.121 492.03 327.521
-470.713 652.851 644.784
-484.963 699.979 757.396
-619.674 723.241 806.745
-620 689 747
-602.472 681.486 809.757
-503.594 513.276 323.949
-447 664 812
-445.332 669.678 803.795
-546 548 368
-485.887 728.194 718.923
-609.564 675.968 507.67
-474.242 674.529 768.653
-526.04 547.938 380.271
-522.373 520.544 339.101
-414.599 668.537 726.059
-632.282 642.734 647.115
-611.753 666.311 799.274
-496 539 346
-506.367 671.806 807.288
-434.354 623.611 677.63
-451.91 649.897 712.654
-670 651 660
-525 529 348
-617.559 681.491 822.904
-452.341 663.006 712.504
-476.121 714.04 721.629
-478 668 670
-466.28 633.415 675.61
-474.25 717.38 753.008
-441.319 692.154 700.99
-630 678 752
-491.86 697.802 738.509
-537.525 611.364 401.824
-632 702 823
-469.287 673.676 750.493
-660.664 625.616 663.01
-626.542 725.061 812.895
-475 711 754
-505.718 685.279 731.891
-524 673 656
-676 641 686
-494.879 682.596 820.407
-514.476 516.314 336.834
-505.768 524.545 334.373
-486.608 718.536 712.473
-465.026 698.95 746.922
-484 732 749
-541.307 666.411 533.387
-485.952 701.755 750.463
-511.862 693.756 764.999
-651 626 677
-499.127 496.997 324.691
-508.388 551.258 378.503
-424.74 623.27 667.416
-633.485 610.003 670.704
-477.13 670.478 676.468
-507.619 646.983 672.503
-474.645 707.397 800.201
-438 651 728
-502.157 490.619 317.706
-610.291 666.811 491.756
-448 650 720
-469.725 669.675 660.271
-492 656 817
-464.566 645.55 691.26
-530 515 357
-496.597 718.77 742.947
-499.278 682.751 786.058
-535.239 650.147 500.157
-539.315 519.061 353.954
-483 684 756
-448.559 613.892 670.913
-416.547 667.502 672.8
-444 689 708
-505.645 687.562 721.071
-432.497 682.896 700.457
-491.307 683.178 763.442
-423.311 661.751 741.142
-425.419 646.258 710.976
-561.463 673.52 655.105
-628 701 823
-496.489 671.142 764.114
-531.236 639.404 431.548
-497.383 704.721 774.407
-626 656 695
-499.506 634.491 682.629
-531.67 654.074 468.457
-491.891 679.496 821.162
-443.897 686.401 718.291
-482.596 712.684 721.598
-447 664 815
-485.567 668.659 637.118
-538 680 591
-558 663 655
-612.299 691.255 764.887
-628.566 714.974 733.144
-487.452 677.115 765.094
-542.226 645.083 460.698
-506.637 496.496 329.947
-532 540 361
-523.397 522.1 340.739
-647 691 801
-450.177 673.266 778.101
-459 681 689
-461.964 662.336 804.387
-476.512 685.447 821.5
-463.963 666.512 823.363
-419.973 654.274 699.59
-537 651 536
-532.28 662.2 503.193
-478 701 816
-448 671 722
-503.74 672.371 766.182
-510.832 700.195 759.343
-643.524 705.401 782.108
-613.441 718.861 782.78
-437 688 691
-527.619 492.422 293.715
-448.798 672.701 650.47
-444 663 732
-507.192 677.272 814.23
-449 663 719
-495 721 709
-479.452 724.575 721.766
-427 679 712
-609 717 800
-609.434 608.741 657.065
-405 653 688
-544 642 464
-494.063 693.267 758.12
-465.903 680.252 655.604
-489.159 701.938 775.41
-495.539 699.316 721.771
-608.495 714.198 786.8
-447 662 647
-496.96 542.076 352.417
-426 652 749
-600.112 691.946 815.136
-639.814 646.53 650.103
-491 694 736
-459 652 711
-488.424 651.72 813.02
-450.663 682.745 768.3
-626 716 736
-532 641 454
-444 618 687
-441 685 721
-630.334 677.638 757.407
-464.293 703.936 769.746
-490.721 707.929 748.624
-496.794 675.868 769.129
-430 657 751
-437.672 655.52 741.199
-481 660 775
-635.112 684.269 755.588
-444.48 693.574 696.779
-484 710 726
-467 707 794
-450.709 628.553 684.181
-606 678 821
-482.553 652.611 639.784
-506 688 660
-603 660 673
-487 680 764
-668 645 690
-641.278 698.361 818.803
-630.709 615.499 674.858
-469 712 789
-616.79 713.978 758.498
-443.247 670.612 800.983
-609.788 695.55 796.259
-477.277 676.722 823.404
-492 723 735
-637.731 712.587 742.573
-470.192 666.895 695.229
-497.441 494.16 318.918
-635.885 708.629 813.627
-513 491 293
-463 669 637
-555.424 671.029 646.99
-412 634 702
-456.377 658.324 688.135
-500.403 721.526 781.892
-472.941 673.266 747.879
-470 637 673
-500.814 686.201 719.798
-487.569 691.772 768.219
-413.487 649.279 726.52
-436.62 682.656 660.193
-616.278 689.404 746.512
-490.535 710.428 758.374
-480 716 717
-502.737 679.273 796.063
-543 538 365
-490.764 719.763 713.129
-429 631 695
-493.373 681.119 764.897
-468.29 640.304 644.596
-506.746 498.352 305.704
-549 677 619
-425.088 652.971 718.067
-504.724 707.343 763.72
-483.734 680.381 764.332
-512.209 495.452 331.416
-603.909 700.547 811.417
-484.777 680.961 736.532
-486.349 731.551 720.76
-670.752 647.683 686.317
-652 653 656
-536.534 681.234 579.378
-539.811 505.255 353.857
-539.223 661.553 486.126
-491.784 670.392 820.715
-649 671 788
-467.454 665.038 633.395
-465.043 643.27 681.025
-546.966 513.844 355.697
-642 692 765
-489.82 693.342 737.058
-664.019 642.229 685.861
-604.789 704.838 818.583
-480.821 674.615 672.114
-642.861 668.465 781.797
-646.306 681.604 803.135
-483.538 681.301 723.421
-406.25 639.751 675.671
-530 644 474
-419.107 648.448 725.912
-447.578 635.2 687.836
-499.841 512.952 330.514
-443 670 801
-605.171 684.73 821.404
-644.097 695.828 774.794
-547 676 569
-660.583 643.707 648.818
-629 669 822
-477.401 661.039 638.791
-546 547 363
-644.367 621.336 658.801
-643 639 671
-613.228 663.785 814.562
-647.464 687.546 773.046
-468 676 717
-523.547 543.445 380.238
-513.72 509.398 296.568
-436.118 651.532 729.146
-515 518 352
-501 519 341
-460.088 645.916 685.422
-424.539 626.683 671.688
-423.236 678.667 702.46
-637.08 644.977 660.235
-515.1 685.97 759.862
-521.481 502.791 337.183
-480.501 661.992 639.608
-481.692 666.776 660.079
-661.863 650.284 670.884
-464.967 643.09 636.862
-535.905 536.261 357.054
-408.039 653.599 700.555
-443.101 678.785 701.704
-623.466 664.707 794.789
-634.786 647.718 661.545
-420.509 631.842 678.32
-525.195 490.932 293.839
-544.668 656.636 546.887
-464.446 676.415 691.907
-423.462 649.668 723.348
-439 688 691
-491 661 787
-497.633 718.222 765.402
-461.184 665.568 636.145
-512.913 695.489 764.925
-528 643 451
-634.651 652.073 658.395
-440.768 631.032 658.83
-515.046 699.833 753.142
-452.949 679.453 810.976
-503.943 682.543 770.985
-455.787 652.697 715.538
-640.472 669.445 781.2
-613 685 503
-627 677 743
-540.758 651.261 502.687
-506.138 697.382 744.241
-487 705 724
-424 646 660
-460.76 638.265 684.4
-438.344 672.736 725.358
-500.112 661.844 680.942
-515 487 303
-615 704 751
-535.217 649.888 540.894
-530 652 454
-637.433 618.808 674.696
-501 547 355
-421.047 676.055 712.513
-426.011 646.473 684.027
-428.81 647.603 658.165
-541 544 367
-448.942 669.592 716.977
-562.181 663.093 647.793
-619.843 664.999 781.688
-474.53 657.354 785.277
-536.001 524.067 363.715
-538.825 662.017 514.816
-462.637 663.164 787.413
-487.799 719.071 770.964
-434.257 683.867 677.989
-659.786 621.132 666.962
-486.223 647.797 644.978
-519.374 524.328 354.544
-557.73 678.273 650.304
-468 650 685
-489.36 678.416 765.48
-435 643 734
-465 674 746
-433.238 623.472 666.487
-493.397 717.188 716.495
-467.251 690.791 820.779
-570.265 657.824 660.061
-445.759 666.517 810.294
-458.952 656.652 696.661
-504 527 350
-416.543 634.972 696.461
-431.108 640.136 731.966
-430.491 647.199 721.65
-428.534 651.556 747.295
-604 669 492
-622 717 763
-487 700 815
-451.051 650.195 684.099
-614.096 673.202 771.989
-449.859 668.173 797.095
-529.156 497.319 288.021
-464.367 649.813 633.135
-515.844 495.873 334.126
-475.003 706.501 800.827
-464.379 633.248 676.906
-503.155 679.477 808.511
-651.688 650.261 651.758
-465.481 659.321 702.44
-443.527 670.593 810.672
-489.047 672.754 765.338
-531.132 674.778 554.036
-462.223 651.449 632.775
-453.039 671.009 704.559
-538.551 611.051 401.888
-495 538 354
-491.241 659.433 797.76
-617 713 746
-451 685 661
-654.812 636.684 651.832
-636.52 684.995 757.108
-527 656 516
-605 705 820
-447.543 681.333 690.938
-501.897 663.088 802.17
-496 664 784
-632.433 662.959 815.777
-527.229 512.849 341.28
-483.568 654.762 797.784
-498.162 716.557 761.757
-494 693 781
-427.003 688.32 667.298
-560 661 642
-503 712 781
-498.395 689.992 799.186
-483.988 699.783 756.606
-530 545 373
-535 654 483
-504 515 340
-472.771 668.658 652.825
-558.64 665.01 647.55
-572.29 655.315 662.25
-535.031 648.777 470.304
-630.682 685.815 745.765
-477.935 727.882 728.481
-503.449 685.961 771.82
-410.281 652.203 717.807
-491.735 716.577 753.533
-530 494 289
-419.194 663.612 672.512
-489 705 805
-490.116 698.461 754.611
-442.742 660.609 695.425
-500 555 382
-606 681 802
-460.92 679.401 759.015
-629.056 681.247 753.931
-489.195 656.206 685.961
-500.115 529.396 342.353
-424 651 716
-483.057 670.735 672.942
-467.508 671.872 636.892
-457.272 634.658 685.183
-640.824 648.714 653.653
-491.882 700.131 811.4
-529.127 495.092 287.963
-476 714 749
-626.441 717.605 743.657
-541.353 524.395 359.654
-645.37 643.591 672.311
-539.991 651.646 529.161
-614.508 665.628 802.413
-418.536 675.951 704.691
-499.174 665.663 785.312
-523.31 535.464 354.035
-442.615 683.616 704.84
-477.647 672.929 640.741
-432.146 649.245 735.96
-483.584 715.074 787.267
-439.284 681.38 659.533
-462.585 672.436 769.318
-528.147 659.365 488.631
-478.912 652.856 816.035
-482 727 763
-492.03 721.071 767.925
-505 516 292
-512.367 688.832 762.432
-446.624 654.515 722.492
-446.994 618.732 682.408
-480.961 662.7 755.689
-514.743 512.597 323.68
-634.938 689.985 822.451
-434 639 728
-602.363 711.901 811.627
-474.407 658.046 662.189
-424.433 655.414 733.62
-428 669 658
-497 509 322
-655.147 647.066 662.704
-525.647 547.702 377.105
-465.102 668.247 671.579
-610.954 685.034 751.591
-482.2 727.987 731.423
-502 714 755
-497.476 557.22 375.49
-505.808 661.846 811.986
-456 691 794
-471.167 686.099 761.004
-475.808 673.835 641.534
-438.687 629.632 687.988
-467.113 662.971 823.262
-435.606 641.494 710.01
-527.608 502.037 340.716
-524.454 520.891 345.532
-488.24 706.615 725.895
-482.108 656.441 779.255
-629.047 723.067 790.967
-622.792 624.662 654.89
-640.23 714.536 760.185
-619 722 818
-453 652 689
-500 606 381
-642.164 684.153 816.9
-459.638 655.081 704.849
-402 656 683
-630.294 664.081 785.478
-552.006 543.448 358.372
-409.231 661.479 698.233
-467 703 810
-487.73 688.373 759.166
-487.689 665.803 670.956
-602.155 677.558 797.02
-637 677 756
-517.658 679.634 669.443
-531.295 636.269 447.848
-510 691 668
-606.016 701.138 798.784
-616.675 724.945 809.31
-488.056 658.229 779.032
-666.748 652.374 665.29
-483 703 815
-429 655 745
-641.59 688.916 812.942
-476 714 779
-493.286 668.276 746.84
-438.43 650.049 733.878
-498.16 655.774 811.293
-479.7 655.679 656.466
-603.185 710.568 789.116
-498 703 783
-467.451 709.25 790.621
-407.202 645.335 694.475
-621.179 673.992 771.737
-648.178 685.317 792.223
-501.975 495.954 315.72
-528.858 528.09 352.775
-477.7 670.128 757.909
-478.686 730.873 727.372
-464 694 812
-457.292 674.921 699.467
-468.599 711.182 785.885
-473.976 719.131 734.29
-445.768 656.07 649.624
-481.023 660.402 650.364
-498 662 678
-481.626 699.732 753.962
-478.313 677.014 710.413
-516.662 514.752 339.44
-490.227 664.436 775.632
-542.418 637.085 446.728
-414.546 665.352 713.198
-478.12 711.553 768.997
-614.738 664.306 816.34
-474.462 712.15 722.924
-460.831 697.546 755.891
-502.699 539.101 357.434
-607.504 699.68 786.311
-634.254 720.152 777.054
-606.462 711.383 781.724
-456.665 681.232 814.504
-491 670 822
-606.353 682.082 804.074
-428.056 625.159 665.652
-608 716 792
-632.775 663.188 789.33
-502.988 678.398 796.4
-444.885 685.909 675.713
-615.766 671.772 774.665
-456 695 767
-501.284 698.953 734.058
-571 647 669
-618 718 769
-495.435 715.775 743.915
-646.677 633.625 672.882
-414 669 681
-453.303 663.983 712.396
-475.58 698.912 747.502
-450 629 658
-644 695 812
-477.159 726.191 724.003
-493 653 814
-495 696 759
-632.5 719.443 792.776
-539.091 649.776 508.843
-449.313 674.368 707.048
-490.791 732.966 727.014
-539.989 529.889 367.147
-484.369 662.272 686.397
-637.247 717.842 766.363
-538 499 286
-638.927 705.578 810.407
-422.512 664.43 735.642
-479.951 677.293 751.248
-611.531 690.768 822.699
-456.652 658.224 686.297
-448.216 627.665 684.805
-626 726 777
-644 679 766
-538.366 647.836 513.341
-449.859 668.741 644.86
-500.756 676.114 767.404
-503 681 817
-467.129 621.15 667.965
-486.964 667.73 669.677
-427.621 682.805 680.645
-545 659 548
-523.614 654.288 470.821
-614.47 693.363 759.336
-507 714 749
-444.779 613.834 682.575
-420.105 640.94 683.197
-627.715 616.869 662.683
-503.711 553.202 377.904
-493.804 663.918 668.562
-513.979 504.506 303.648
-643.285 695.338 813.381
-630 716 729
-497.907 534.685 350.44
-520.226 506.959 323.532
-564.202 657.325 643.502
-652 642 678
-416 674 710
-652.149 654.261 653.278
-605.756 683.972 798.02
-418.139 640.426 684.305
-571.822 651.785 666.604
-643.377 697.606 797.009
-520.55 499.301 320.554
-635.775 675.188 771.452
-611.14 650.962 684.933
-605 657 487
-512.412 687.553 768.475
-465 616 677
-457.347 671.193 701.502
-455.518 676.381 647.262
-480.76 680.061 748.349
-614.566 711.209 750.076
-608.692 686.531 785.794
-499 718 732
-418.004 672.197 676.46
-526.951 501.423 340.238
-627.633 666.841 782.931
-646.335 670.599 788.352
-569 681 636
-490 707 798
-506.354 493.947 285.35
-468.982 671.374 749.05
-458 680 649
-508.474 673.2 785.404
-503.081 494.549 286.002
-626.922 726.735 780.223
-476.703 710.701 729.472
-535.106 650.46 513.982
-545 663 647
-440 680 723
-507.03 665.075 809.679
-538.956 681.755 585.776
-446.954 693.303 692.669
-508 522 331
-645.956 675.42 782.133
-636.277 707.173 822.188
-535 536 364
-434 644 738
-639 706 809
-464.911 700.404 799.383
-643.749 700.237 795.887
-491 689 761
-444.716 679.967 660.119
-648.981 625.556 660.483
-606.301 715.528 796.529
-431.076 681.303 692.42
-453.429 669.602 642.155
-442.586 685.213 670.974
-431.156 658.984 742.926
-515.4 684.21 745.03
-549.844 664.046 655.995
-498 664 795
-514.16 527.585 340.085
-467.238 694.137 818.999
-492.207 693.963 779.694
-519.815 565.918 367.089
-528 658 485
-487.517 711.691 759.614
-421.373 640.092 711.42
-496.363 666.565 782.518
-489 703 765
-639.892 662.782 802.961
-533 681 555
-486.529 705.493 759.302
-634.594 626.398 675.043
-632.317 642.37 661.047
-512.042 512.777 298.473
-482.18 656.899 779.19
-520.201 502.915 317.751
-602.06 714.451 809.005
-459 623 678
-500.989 500.832 318.111
-605.646 707.081 785.612
-494.94 663.485 780.945
-625.379 634.641 650.18
-624.069 608.413 666.826
-610.769 715.576 797.904
-480.613 655.196 640.167
-481 715 776
-610.048 678.592 506.634
-404.467 653.909 675.111
-486.875 727.248 735.778
-469.557 711.945 777.252
-443 617 681
-463.17 625.881 664.555
-470.755 704.278 737.532
-631.947 663.389 814.439
-504 684 664
-597.822 710.863 792.458
-511.594 487.94 293.049
-507 664 810
-423.103 635.648 712.276
-541.163 632.995 436.325
-413 633 701
-595 711 808
-512.655 682.373 754.169
-480.36 654.075 803.696
-641.277 649.135 657.738
-641.935 671.81 815.258
-631 714 823
-462 682 651
-520.791 520.701 340.646
-424 682 679
-543.463 679.8 583.195
-440.538 662.643 730.246
-491.982 709.88 723.12
-642.279 682.91 761.926
-491.283 694.077 725.951
-479.443 667.132 759.35
-488.218 693.902 757.796
-616 701 754
-465.152 702.229 795.862
-604 684 819
-488.84 699.097 779.764
-534.485 662.733 520.126
-511 685 669
-476 679 733
-427 670 731
-617.492 715.389 769.631
-627.612 669.577 821.271
-422 650 745
-475.029 635.803 663.295
-446.215 629.713 656.602
-415 629.735 667.869
-503.085 716.832 733.236
-647 665 797
-514.597 702.289 747.543
-542.015 655.274 475.071
-474.689 645.638 632.79
-462.305 670.406 763.97
-448 680 801
-539.649 637.406 450.941
-534 657 476
-511 681 739
-478.453 676.62 721.782
-460.154 671.753 776.034
-602.698 680.924 792.74
-450 659 694
-537.211 660.932 499.021
-604 676 787
-473.857 654.548 639.288
-631.948 720.794 758.642
-437.585 680.914 715.898
-533.542 678.369 586.778
-486 664 756
-449.561 663.077 688.52
-523.346 530.432 349.511
-462.638 663.096 634.852
-482.717 696.724 747.164
-622 678 761
-604.474 685.601 818.857
-479.16 670.757 634.265
-636 668 778
-515.555 690.818 764.747
-486.629 705.227 750.047
-430.262 677.336 655.321
-528 617 398
-449.261 671.122 786.329
-475.054 718.415 735.205
-609.932 689.228 764.542
-616.821 610.35 673.224
-483.503 718.26 716.18
-449 648 720
-539.712 642.038 456.885
-480.689 653.758 802.025
-484.082 657.466 639.93
-421.41 649.855 739.075
-655.415 647.138 669.472
-616 699 750
-411.891 668.112 695.921
-454.658 688.754 787.915
-460.065 647.054 639.024
-491.325 722.216 783.972
-651.802 641.363 671.879
-530.417 655.722 521.261
-490 497 320
-526 561 371
-502 524 346
-526 656 518
-624 670 722
-429.091 680.866 700.308
-478 691 758
-598 650 691
-432.903 643.75 731.298
-602 703 810
-531.733 644.558 449.816
-454 634 691
-408.892 648.393 671.44
-473.803 670.711 657.11
-443.182 657.827 682.049
-448.516 662.77 818.487
-549 676 615
-630.916 621.582 654.213
-653 617 664
-480.282 664.569 687.401
-603 673 792
-543 666 566
-467.613 679.214 661.454
-625.696 629.686 669.039
-561.512 613.083 681.627
-619 726 803
-503.714 658.377 672.24
-649 671 797
-423.248 644.161 709.08
-610 684 754
-632.645 723.553 779.079
-607.621 713.648 818.742
-425.886 645.565 696.176
-447.588 680.34 798.297
-646.479 676.529 779.046
-487.177 681.632 760.586
-489 704 807
-456.237 678.719 760.818
-537.58 656.677 494.633
-493.872 662.843 791.152
-432.065 653.813 729.79
-503.364 516.015 298.716
-518 504 302
-515.169 529.447 350.758
-484 666 758
-616.515 713.279 769.503
-472.801 663.703 680.905
-503.35 713.263 772.099
-504 712 779
-644.919 667.962 788.716
-469.695 641.53 638.071
-510.307 534.032 356.115
-674 642 663
-463 657 804
-519.497 554.13 377.875
-494.221 728.923 722.497
-488.942 709.247 717.555
-543 647 460
-614.8 607.976 669.878
-458.392 639.668 690.269
-477.308 657.647 688.151
-629.307 702.206 737.743
-430.717 621.403 669.728
-464 703 788
-608.692 670.451 791.508
-607 693 792
-475.338 674.921 731.843
-426.691 635.348 662.049
-477.667 638.303 666.581
-473.696 711.709 795.557
-411.44 638.021 677.706
-503.881 673.235 774.287
-430.399 647.798 707.624
-472.734 708.377 729.264
-488.968 670.213 761.093
-630 693 576
-430 632 686
-510.855 655.129 677.032
-447.088 656.639 721.26
-467 709 743
-667.789 646.64 658.069
-530.439 527.174 354.311
-536.104 671.813 564.207
-517.118 690.819 748.567
-476.389 721.169 733.223
-496 724 711
-545.254 636.631 457.009
-537.072 653.519 481.331
-625 711 733
-459.158 682.616 821.498
-529.539 678.02 634.585
-482.299 724.332 736.065
-672.942 643.427 674.061
-500.269 679.988 730.914
-442.564 640.64 653.975
-440.584 684.662 715.863
-650.491 631.166 656.766
-411 670 694
-517.593 520.521 353.079
-427 642 735
-453.529 677.355 816.612
-414.28 638.307 679.198
-433.322 653.56 710.046
-491.725 667.488 821.299
-529 633 430
-415.118 666.526 720.273
-441.515 687.361 681.9
-460.761 660.539 809.837
-539 684 650
-608.479 707.225 821.969
-475.039 667.332 635.328
-607 675 821
-649.76 670.605 790.234
-442.923 652.136 719.005
-530.242 634.694 438.053
-439.31 676.009 717.119
-502 690 670
-559 666 660
-472 677 641
-510.643 676.13 651.781
-464.257 673.443 640.282
-616.478 615.073 657.726
-502.381 683.353 780.824
-494.406 670.373 764.404
-622.689 689.465 559.697
-543 529 374
-636 663 816
-634.522 674.477 759.65
-533 665 555
-502.994 555.06 383.425
-649.032 644.329 664.548
-620 715 747
-502.845 682.901 780.392
-628.091 678.512 755.355
-630.272 720.358 757.051
-446.608 664.752 719.804
-606.32 680.302 807.332
-559.276 616.326 681.822
-632.202 680.203 752.583
-542 673 560
-410.974 658.093 674.216
-470.869 655.504 801.027
-499 500 308
-603.271 675.874 810.273
-436 613 678
-454.103 685.177 668.534
-477.753 664.567 643.752
-410 654 667
-507.317 671.677 781.258
-472 659 688
-532 513 349
-490.892 716.844 717.42
-470 675 737
-618.204 704.126 738.867
-422.684 670.761 725.745
-520 496 308
-415.228 639.826 685.039
-504.373 506.235 315.249
-429.731 664.036 744.423
-448 676 811
-401 652 677
-481.504 722.927 736.335
-525.176 520.348 347.913
-492 728 733
-548.422 668.397 651.401
-520.299 496.092 326.409
-535.497 535.259 355.497
-546 657 493
-449.964 680.626 794.249
-521 490 331
-506.237 695.186 765.178
-475.849 674.71 765.248
-450.664 682.284 691.117
-635.909 648.208 659.52
-621.391 685.498 823.178
-432 643 740
-612 650 498
-496.817 694.461 791.91
-644.145 694.013 806.42
-611.913 687.627 532.635
-475.195 710.657 778.072
-414.518 648.59 727.868
-409.118 664.963 695.134
-668.217 644.454 690.412
-429.775 682.347 677.614
-446.433 641.064 691.976
-442.026 653.004 723.729
-466.857 627.4 665.464
-493 555 371
-443.502 690.436 694.54
-490.628 604.067 374.719
-480.989 666.716 683.25
-442 638 697
-608.602 688.613 821.157
-467.12 652.732 641.432
-504.1 650.035 674.766
-609.338 718.679 818.379
-447.221 687.622 669.536
-490.835 672.373 768.833
-494.094 718.529 790.974
-510 490 304
-477.413 715.308 722.72
-454.832 689.899 678.026
-628.585 645.945 646.678
-455.863 687.142 790.514
-483 654 817
-451.38 687.197 662.634
-631.117 721.51 798.478
-432.911 645.642 728.147
-672.15 645.452 693.89
-495.552 712.278 712.683
-450.099 677.202 713.65
-469.469 672.33 737.967
-540 654 548
-626.933 626.42 648.383
-466.951 670.08 671.996
-533.391 514.022 352.043
-540.49 524.205 359.754
-508.842 682.364 738.914
-465 709 765
-657.421 616.248 670.709
-491.438 661.25 795.169
-420 652 733
-481.493 672.054 652.777
-619.021 702.061 739.598
-413.254 666.435 678.577
-527.174 642.117 445.171
-622.774 726.875 810.235
-507 522 349
-450.216 677.53 660.427
-539.565 619.603 416.011
-429.479 641.444 707.146
-449 636 696
-413.123 653.83 664.931
-516.399 487.786 308.394
-432.813 666.792 738.027
-427.864 649.501 709.8
-477.756 707.809 754.703
-541.935 652.484 529.284
-532.152 519.584 350.699
-417.402 679.232 680.802
-459.537 680.978 691.929
-502.466 711.086 731.759
-487.725 702.63 752.887
-495 675 768
-653.066 647.41 675.023
-505.076 703.91 764.483
-523.486 549.854 395.753
-451.367 659.994 698.005
-535.668 679.481 587.598
-604.453 673.953 507.405
-479.801 649.604 647.057
-569.017 615.705 676.233
-477.511 717.908 718.136
-436 652 687
-456.355 692.113 675.812
-608 680 780
-437.488 643.038 705.535
-640.893 714.268 778.3
-451.617 693.639 663.644
-489.04 714.475 749.846
-468.886 705.481 801.347
-444.158 645.758 715.284
-529.846 523.177 360.408
-471 704 737
-414.936 643.094 667.179
-451 670 792
-474.62 715.172 742.618
-639.799 647.298 659.265
-466.499 665.974 686.939
-516.911 692.698 758.767
-623 660 658
-627 713 733
-451 609 679
-509.71 518.989 331.941
-533.554 640.154 458.952
-535.303 678.919 568.829
-408 652 707
-648.142 637.689 672.153
-518.024 690.748 662.577
-451.969 684.961 691.396
-475 679 715
-460.228 696.838 755.209
-618.282 718.86 822.34
-427.635 663.627 753.609
-497.951 704.868 773.997
-498.142 518.145 294.352
-442 681 707
-532.952 638.047 448.57
-608.61 634.197 643.656
-602.813 681.687 787.008
-633.234 717.016 742.506
-495 688 719
-503.3 716.398 745.365
-506.225 521.162 330.021
-423 644 711
-555.281 663.915 660.157
-481 710 725
-666.718 650.849 658.474
-480 671 657
-409.918 652.147 670.994
-460 699 756
-516.778 682.887 774.385
-484.639 705.836 732.759
-414.356 679.423 691.611
-475.185 684.193 822.137
-629 661 813
-537.722 658.115 490.202
-485.32 674.8 767.222
-639.843 713.617 753.171
-443.961 678.412 659.706
-523 504 336
-497.508 537.421 353.668
-515 658 676
-504.007 700.948 773.109
-535 662 486
-614.641 722.524 807.228
-421 679 667
-500.427 520.373 337.591
-483.011 700.136 752.956
-611.613 660.683 491.118
-536 667 550
-637.221 608.364 668.891
-609.441 667.474 496.008
-608.354 718.494 805.457
-490.396 698.029 775.192
-427.634 668.922 735.273
-534.872 665.234 513.74
-429.377 643.012 686.274
-514 686 770
-483.788 704.124 809.485
-618.127 665.674 789.455
-648 687 781
-674 640 676
-489.194 710.44 794.855
-639.279 608.883 667.569
-441.783 683.637 736.294
-512.836 517.793 348.693
-621 650 644
-469.312 703.253 739.588
-495.72 697.649 764.483
-503 681 809
-431.634 639.679 726.131
-448 678 774
-538 511 359
-532 501 290
-472.275 624.859 667.732
-642 623 658
-638 626 668
-444 678 776
-412 645 712
-539.771 606.912 395.966
-495.338 668.483 753.214
-558.438 661.078 651.07
-550.83 544.032 363.163
-417.876 652.694 722.865
-452.499 609.56 674.412
-627.987 717.018 747.128
-474.976 712.938 773.304
-551.071 667.511 641.435
-432.712 663.548 655.89
-426.61 624.149 685.858
-453.291 663.637 802.698
-527.134 535.604 354.196
-609.02 690.485 543.598
-622.81 666.47 779.581
-498.408 509.118 320.477
-511.33 513.6 323.992
-504.816 499.076 317.346
-533.529 542.26 367.412
-488.075 701.626 769.86
-501.909 668.828 779.937
-508.618 677.408 769.333
-431.832 640.095 723.332
-499.631 689.087 711.269
-525.505 655.979 474.062
-641.654 698.954 809.853
-503 674 741
-444.668 677.434 791.615
-530.907 665.497 528.853
-474.469 707.348 811.797
-512.701 677.749 771.425
-516.819 501.979 311.476
-523.065 503.64 323.442
-475 671 732
-529 660 499
-485.939 696.366 761.819
-495.231 554.036 378.446
-499.719 685.843 796.925
-634.839 719.347 787.633
-624 718 750
-626.315 725.09 778.934
-454.743 692.172 767.609
-669.389 638.469 676.538
-537.555 500.207 347.434
-420.335 672.358 719.068
-470.121 634.865 645.369
-488.834 708.234 719.625
-527.944 662.29 521.849
-485 714 714
-484.193 659.78 777.466
-529.144 642.889 467.034
-521.716 548.724 379.473
-468 710 770
-505.602 515.205 326.592
-477.871 672.874 765.316
-621.964 725.295 816.185
-607.08 703.773 821.431
-492.794 671.13 746.815
-443.043 685.306 715.289
-535.904 648.15 504.077
-451.993 683.836 788.407
-613.879 678.598 757.595
-493.529 679.381 766.837
-612.756 687.095 823.434
-486 708 803
-499 681 819
-465.087 682.032 758.227
-604.031 680.951 797.004
-508.818 696.932 743.474
-497.232 499.378 285.445
-469.957 712.26 747.856
-635.677 698.153 753.873
-502.646 530.09 338.025
-503.831 531.265 343.825
-471.528 710.161 729.249
-466.891 673.254 739.476
-632.022 689.672 822.241
-515.38 503.353 315.487
-460 661 811
-408 666 704
-529.537 656.351 480.129
-494.538 692.116 815.546
-612.741 697.953 774.034
-439.242 648.43 732.366
-458.008 611.259 673.705
-492.806 702.639 751.045
-513 532 353
-619.846 664.275 783.139
-483.14 671.229 743.423
-453.819 610.304 669.529
-475.634 636.586 661.641
-522.493 525.48 358.265
-532.148 505.452 343.953
-527.06 670.935 547.957
-612.191 673.69 775.481
-681 636 675
-487.679 690.693 741.14
-424.57 634.665 680.402
-498.886 721.262 789.029
-483.733 689.563 746.33
-450 693 666
-494 722 710
-455.536 689.507 739.967
-473 723 726
-531.331 658.262 491.313
-601.109 633.146 643.568
-540.435 674.951 564.387
-560.663 659.559 661.85
-505 690 773
-467.591 704.653 780.643
-457.157 670.351 641.396
-438.857 689.155 700.778
-525 645 463
-429.389 652.45 716.158
-619 671 771
-644.481 644.917 671.995
-456 682 691
-472.786 641.274 641.628
-603.741 693.618 820.928
-539 680 616
-644.646 644.232 648.053
-541.094 661.058 639.229
-650.721 643.277 669.395
-517.936 683.068 746.484
-500 502 307
-638.089 695.562 822.622
-450 673 646
-521.041 501.48 300.36
-616.729 678.176 822.31
-562.541 666.326 639.807
-499.533 498.309 328.635
-414 643 690
-521.768 654.099 475.016
-512.386 650.454 671.123
-407.035 652.592 702.586
-407.847 657.625 692.489
-539 663 504
-467.225 705.425 797.167
-534.045 645.345 460.687
-410.733 647.557 717.962
-512.291 503.161 339.042
-520.903 537.328 355.541
-498.516 675.204 768.23
-612 652 688
-627.477 696.653 746.561
-513.11 695.406 746.025
-604.498 687.612 819.306
-490.186 706.776 759.827
-487.699 719.3 791.862
-523.938 516.371 335.981
-489.259 689.795 772.797
-505.041 678.381 811.904
-532 491 296
-626.38 610.089 668.421
-622 677 764
-428.871 658.311 659.216
-483.955 698.864 753.779
-487.177 651.567 642.686
-638.43 715.417 740.641
-432 676 720
-618.743 715.064 755.631
-536.264 649.448 457.322
-466.474 701.43 807.412
-463.276 658.539 814.336
-469.542 663.084 690.414
-425.379 630.753 684.158
-511.28 684.908 766.342
-606 667 812
-530 680 577
-484.276 715.272 770.633
-610.807 612.361 655.598
-475.764 670.732 756.111
-649 682 794
-603.35 689.647 812.605
-488 687 729
-534.8 609.421 398.345
-447.122 665.565 805.453
-633.551 693.943 753.763
-612 710 766
-499 671 744
-622.836 727.202 802.981
-443.505 679.574 659.063
-538 627 426
-503.997 555.912 378.672
-435.926 664.371 738.363
-632.977 608.343 669.066
-455 693 678
-438.857 682.503 721.239
-669.957 635.875 682.702
-486.491 706.931 749.706
-479 653 803
-472 660 682
-634.392 719.04 750.526
-652 630 677
-509 546 355
-545.307 544.918 366.091
-640.215 708.712 802.5
-622.984 691.578 748.868
-506.775 534.72 355.864
-501.966 673.51 737.026
-494.801 675.4 731.919
-461.563 696.731 797.63
-514.792 691.352 765.024
-499.726 675.227 766.78
-637.698 715.288 749.781
-514.334 507.143 341.195
-515.211 523.876 356.22
-453.867 645.162 694.713
-490 712 759
-547 658 622
-489.533 659.067 795.99
-424.321 678.231 697.314
-538 673 621
-470.06 707.009 795.538
-444.115 655.086 649.889
-430.839 631.473 662.608
-611 694 777
-529.067 644.816 456.816
-644.05 701.874 788.1
-544 661 530
-471.037 624.205 674.514
-507.047 496.265 332.321
-494.952 662.205 669.279
-511.116 552.728 377.794
-621 671 823
-480 660 654
-461.261 629.012 659.676
-465.781 611.317 676.724
-534 617 402
-454.462 680.031 697.474
-480.017 665.717 822.661
-433.678 626.468 664.919
-419.64 636.106 673.807
-496.799 725.493 720.74
-606 698 790
-606.276 719.858 813.215
-500 708 788
-532.499 645.895 472.03
-501.363 690.571 733.126
-642.209 697.95 816.707
-500.637 536.67 348.349
-492.777 666.603 757.519
-476 661 683
-482.465 671.361 638.002
-500.405 659.429 676.119
-620.375 720.826 797.963
-506.578 505.476 307.243
-474 673 732
-474 648 650
-526.275 640.544 441.029
-648.508 687.15 788.838
-408.818 651.892 673.482
-528.537 641.96 451.319
-607.622 697.64 804.986
-522.021 494.586 339.566
-617.032 627.226 648.032
-454 661 715
-476 665 636
-536 649 456
-483 676 636
-421.487 659.219 740.135
-499.503 670.155 763.748
-507 490 311
-633.764 713.523 734.697
-538.236 542.468 365.713
-528 497 344
-481.657 672.974 632.578
-521.421 509.463 327.899
-472 712 730
-605.649 685.567 785.477
-503 659 815
-448.753 680.619 797.092
-473 664 658
-469.195 654.159 813.459
-616 718 823
-506 509 310
-525.435 491.664 293.016
-491.815 704.246 778.213
-613.228 673.026 772.218
-447.537 667.389 721.754
-517.727 511.973 325.573
-473.711 645.537 670.852
-641.453 708.036 793.641
-413.553 649.219 714.785
-459.444 663.863 636.991
-572.235 654.44 665.747
-497.499 719.5 765.26
-620.166 723.4 786.61
-616 627 647
-545.427 654.15 485.758
-514.235 685.541 748.969
-471.616 644.338 653.16
-481.422 659.948 821.76
-653.022 651.48 667.193
-494.488 676.081 820.706
-512 508 293
-529.658 663.775 536.063
-483.415 716.184 740.957
-425 645 684
-469.487 647.03 647.49
-498.268 607.343 378.42
-607 689 536
-450.61 679.41 770.576
-532.56 493.052 283.962
-630.453 714.509 820.602
-606.628 670.217 799.949
-504.001 703.469 744.452
-462.301 688.396 812.123
-427.894 652.008 728.136
-485.609 658.019 777.064
-474.363 666.568 743.281
-626.906 665.439 797.356
-494.081 695.509 757.154
-477 649 656
-503.079 670.569 762.264
-417.435 674.074 678.108
-632 713 823
-526.631 519.524 354.486
-617.748 624.817 666.606
-508 716 746
-418.94 636.758 670.986
-461.792 645.193 652.636
-518.892 533.612 355.804
-497.996 664.725 788.598
-611.36 690.269 781.467
-509 515 348
-624.719 727.55 800.529
-500.338 687.635 714.496
-427.005 660.498 661.318
-485.601 670.659 822.73
-481 692 820
-643.339 708.597 777.028
-541.871 658.526 528.859
-625.463 722.07 770.565
-506 537 356
-646.714 679.369 775.315
-647 639 648
-610.358 661.807 493.857
-456.3 679.679 681.003
-465.035 613.345 675.645
-459.654 681.727 660.932
-520 509 322
-456 650 696
-530.01 663.407 494.951
-626.109 665.735 799.574
-644.831 694.344 777.489
-503 510 321
-466.979 673.271 722.181
-503.219 677.497 790.857
-633.693 722.235 784.952
-496.874 686.07 781.453
-494.561 663.509 779.371
-635 674 753
-442 651 714
-432 658 750
-477.002 708.604 801.946
-472 667 681
-474.056 675.28 644.047
-425.533 649.793 712.722
-484.458 679.534 736.64
-430.639 621.675 668.637
-596 643 689
-527.6 655.509 470.064
-496.052 693.912 789.58
-445.672 670.164 814.204
-497.314 685.22 817.232
-423.307 679.22 702.606
-406.35 649.128 672.426
-530.483 658.977 502.502
-475.173 668.02 680.219
-462.251 677.044 691.129
-466.864 677.129 637.71
-482.327 658.802 645.592
-508 709 747
-538.189 525.691 366.235
-439.577 668.368 730.898
-421 644 741
-410.387 656.886 670.372
-533.507 512.602 303.486
-502.94 509.403 334.412
-645.321 631.527 657.581
-505 548 358
-505 701 735
-515.699 550.497 387.607
-427.41 670.886 724.773
-511.934 546.37 358.409
-608 668 817
-478.951 651.171 654.837
-477 711 796
-474.454 657.516 793.975
-537.415 672.897 568.378
-485.967 662.352 638.242
-627 704 720
-487 673 762
-607.383 687.077 795.18
-542.684 679.795 583.692
-486.367 655.991 798.235
-639.742 709.856 760.391
-633.938 647.022 657.307
-514.03 531.395 344.408
-574.489 648.555 666.039
-512.296 690.949 769.225
-424.978 640.344 701.486
-451.224 663.843 816.552
-454.289 681.991 681.149
-538.404 663.24 538.351
-469 658 666
-620.344 690.229 745.631
-672.797 644.793 695.429
-477.172 653.813 816.231
-476.44 646.575 669.985
-493 695 781
-503.296 711.067 774.661
-432 654 744
-444.675 677.215 788.956
-628.737 723.234 802.088
-533.233 654.921 480.947
-604.505 718.129 810.846
-470 694 748
-490 699 813
-531.788 660.34 494.572
-467.888 674.701 759.912
-424.253 647.032 690.9
-433 678 654
-423.469 633.998 664.588
-446.734 671.826 647.359
-524.366 489.244 286.689
-629 690 585
-473.62 666.515 774.782
-522.656 494.252 332.631
-527.085 497.589 329.219
-495.271 509.956 331.391
-641.273 676.134 767.586
-418.068 654.304 699.476
-461 660 692
-534.618 647.486 453.603
-523.04 549.658 367.706
-504.823 545.793 358.185
-415.69 634.992 670.983
-635.758 673.993 822.143
-492 536 345
-514.183 685.733 744.945
-518.051 687.146 748.489
-614.354 698.167 772.983
-618.428 620.652 664.274
-508.732 698.666 739.373
-470.051 669.461 660.55
-495 711 716
-501.899 715.093 742.478
-421.285 646.048 662.057
-521.152 653.663 466.222
-452.351 676.575 770.153
-507.496 704.192 761.475
-510 515 342
-492.997 674.753 735.387
-483 731 721
-501.784 531.295 349.875
-473.38 662.623 686.262
-607.617 661.518 491.62
-428.592 625.694 675.583
-469 671 727
-620.903 668.507 779.591
-632.08 616.55 658.293
-557 662 650
-527.078 672.971 555.752
-622 709 823
-411 678 688
-506.038 687.304 727.114
-454.045 685.893 792.438
-491 662 672
-467.478 708.21 788.22
-510 508 298
-424.146 677.764 708.486
-570.764 650.041 662.897
-535.53 517.44 353.768
-514 493 294
-450.683 657.57 715.147
-506.013 497.625 307.618
-560 663 651
-498 709 721
-494 603 378
-635.851 639.596 663.74
-464.923 702.317 776.586
-494.778 521.754 335.632
-408.527 667.014 686.138
-491.756 654.163 815.443
-425 678 710
-475.676 675.167 727.001
-487.122 693.316 724.192
-641 642 643
-530 665 495
-621.245 706.454 734.596
-439.902 683.9 720.804
-466.325 706.659 747.206
-561.216 665.124 641.936
-645.892 695.668 786.978
-534.285 630.903 436.852
-463.771 622.518 664.406
-456.564 645.038 680.37
-641.042 701.498 762.274
-523.391 538.849 366.152
-475.404 712.673 744.607
-651 669 789
-489.937 697.523 733.96
-489.366 649.118 648.605
-507 687 740
-488.853 710.161 796.047
-439.368 683.309 714.656
-451.419 658.08 685.021
-500 696 770
-520.043 485.566 295.521
-438 637 655
-610.769 719.985 804.733
-513.828 701.193 750.378
-481 701 742
-473 669 660
-522.844 502.366 301.489
-490.839 701.19 726.779
-473.899 632.854 647.082
-569.849 615.982 679.485
-646 636 674
-501.691 679.516 769.644
-431.867 651.283 725.464
-473.821 664.949 654.156
-532.475 664.106 521.379
-516 623 409
-498.037 673.646 772.127
-632.277 712.478 725.303
-412.592 648.685 732.144
-564.345 650.714 667.493
-489.549 686.769 728.628
-533.954 677.081 584.062
-502 684 714
-430 639 719
-497 546 352
-527.359 511.194 338.018
-483.546 653.24 798.518
-462.892 621.435 664.376
-487.557 732.807 727.548
-428 654 749
-515.232 499.155 308.674
-539.973 639.003 437.373
-525 551 397
-473.753 665.274 771.576
-446.966 668.048 819.272
-618.886 718.097 822.718
-427.117 648.457 657.601
-466.545 706.147 779.052
-495 676 731
-493.35 498.718 323.092
-439.748 692.463 702.481
-644.615 619.397 668.705
-606 702 784
-501 687 816
-514.327 690.832 762.289
-445.75 690.299 698.035
-416.399 669.945 672.519
-456.533 679.214 688.556
-670.907 648.188 665.637
-525 679 564
-476.026 669.397 823.46
-535.435 668.683 557.796
-619.497 676.416 762.06
-460.054 661.13 822.618
-610.884 692.083 798.486
-518.413 681.096 767.87
-516.082 680.343 776.975
-500 672 741
-535.587 646.093 522.415
-489.036 723.932 709.728
-465.187 703.405 774.781
-443 660 732
-493.788 712.844 751.284
-643.745 640.241 664.698
-613.877 668.347 495.576
-469.485 664.496 682.805
-410 670 704
-475.26 643.288 663.5
-488.715 674.971 739.195
-613.711 672.993 777.063
-497.012 668.855 751.312
-522 564 371
-469.124 680.476 663.541
-498.874 657.32 667.328
-439.994 614.776 685.768
-571.336 648.818 664.02
-635.884 714.977 793.743
-529.773 664.203 553.436
-411.468 628.847 668.933
-540.971 661.299 488.742
-518 513 325
-514 512 296
-485.7 715.844 716.378
-446.033 673.253 785.661
-430.923 685.446 670.287
-533.859 626.753 417.395
-512.564 548.931 386.04
-621.179 716.179 822.489
-534.511 608.207 394.391
-501.696 711 735.965
-470.026 707.998 734.005
-447.384 661.619 719.644
-445 651 727
-593 609 658
-509.967 522.976 345.817
-494 713 719
-529.684 532.154 353.484
-482.364 650.844 812.713
-644.328 702.503 793.139
-451.216 663.735 691.131
-527.384 663.323 489.282
-427.265 666.791 735.889
-536.782 647.093 512.34
-535 627 419
-636.116 607.512 668.97
-501 698 771
-458.345 685.42 815.205
-454.691 664.804 692.876
-607 670 817
-538.855 518.806 361.469
-531.829 677.968 553.69
-482.503 660.033 821.254
-542.273 678.188 619.828
-484.995 693.62 753.043
-503.145 691.026 740.256
-481.868 703.777 739.254
-451.722 650.977 708.343
-640.427 674.397 762.585
-523 545 357
-472 672 675
-612.523 692.921 754.626
-467.323 711.445 754.035
-545.52 546.379 368.108
-621.271 671.86 772.247
-458.159 645.257 688.317
-507.464 490.551 308.012
-475.492 650.343 644.691
-499.758 668.24 819.07
-499 711 719
-419.651 660.509 675.278
-463.049 669.556 781.92
-477 674 752
-453.696 653.889 648.289
-496.263 663.361 793.593
-445.707 685.954 672.914
-467.714 649.603 672.296
-443 676 718
-673.325 639.923 659.496
-491 665 747
-445.92 672.068 789.11
-447.5 662.437 822.587
-518 518 326
-676 634 675
-506.835 682.915 772.451
-632 721 794
-483 674 669
-610.3 668.177 819.955
-647.902 617.674 662.122
-631.06 715.98 810.322
-516.359 535.565 352.834
-515.108 507.332 293.869
-487.851 713.675 750.62
-625 704 731
-472 673 687
-465.463 633.453 681.651
-533.363 652.414 502.558
-511 680 744
-491.071 725.503 709.5
-407.052 663.001 684.282
-512.967 534.004 346.359
-611.583 707.093 758.448
-469.596 707.715 797.239
-631 624 675
-495 651 808
-402.365 655.605 680.753
-499.745 673.688 766.316
-430.187 672.127 720.965
-488 665 681
-627.563 713.906 726.002
-622 723 793
-629.67 716.924 816.087
-436.979 623.776 685.971
-466.223 669.419 697.631
-458.263 681.074 759.9
-492.874 705.585 765.192
-615 614 670
-500.013 720.892 736.047
-481.542 699.763 743.39
-497.063 672.093 819.136
-424.017 626.283 678.813
-480.703 684.269 745.486
-605.974 694.248 820.042
-536.58 489.018 285.637
-635.999 646.292 655.954
-504 501 334
-613.476 670.93 780.435
-503.471 529.474 340.856
-538 670 554
-429.174 680.403 661.797
-460.955 665.669 800.942
-455.858 656.306 644.427
-455.856 627.963 680.029
-612 679 511
-507.811 495.085 299.063
-543.312 659.887 522.788
-513 501 335
-470.191 635.333 648.047
-435.931 643.834 722.182
-499.457 712.585 740.867
-501 669 757
-492 685 719
-463.879 701.094 781.998
-602 605 661
-428.176 654.501 726.528
-495 724 768
-487.303 672.587 773.471
-505.117 671.234 803.947
-457.028 643.085 692.21
-505.574 676.65 739.429
-497.651 704.294 791.78
-480 681 712
-501.193 710.325 762.853
-444.258 692.19 695.82
-627.775 687.327 823.238
-499.495 680.248 775.666
-447.119 682.427 763.871
-446.239 676.885 786.196
-497.492 716.799 728.086
-613 711 764
-659 652 654
-511.711 546.393 359.703
-642.648 714.086 770.953
-492.766 715.539 760.865
-660 634 680
-541.015 659.209 528.001
-503.591 659.702 809.77
-431 670 734
-480 668 741
-511.584 691.545 769.119
-454.806 679.624 818.387
-490.83 707.956 722.931
-460.268 658.187 681.894
-613 693 750
-455.578 677.138 649.191
-547.188 651.328 479.776
-639.119 708.018 804.298
-496.695 719.908 746.306
-614.94 719.758 777.201
-652.732 621.307 662.025
-456.737 665.584 639.011
-549 541 356
-464.534 661.91 784.08
-455.417 687.483 794.957
-537.788 648.733 532.403
-475 681 715
-456 672 763
-515 502 318
-631 685 823
-448 689 692
-419.256 676.168 715.191
-475 678 721
-522.944 532.645 353.174
-600 706 806
-468.378 707.771 779.867
-620.214 685.571 750.795
-542.655 646.536 473.185
-640.516 675.236 778.104
-466.086 675.518 761.034
-629 666 821
-485.801 689.578 758.845
-500 497 287
-487.308 701.606 772.412
-487.819 691.341 757.423
-431 677 654
-501 658 663
-664 657 666
-445.072 666.922 804.255
-448 686 693
-531.404 644.479 457.695
-521.399 496.8 337.472
-668.096 649.476 686.425
-613 688 541
-617.42 714.541 754.961
-608 692 794
-613.203 675.701 766.594
-468.508 658.002 671.463
-533.643 634.149 677.069
-544 671 577
-511.052 690.007 761.145
-468.114 679.686 661.86
-445 690 710
-530.057 679.176 570.173
-501 556 378
-466.778 709.478 740.686
-550 669 652
-481.436 671.596 632.11
-412.719 643.415 709.563
-495 656 803
-511.501 516.755 345.861
-470 681 634
-534.972 510.094 349.263
-613.405 707.994 761.674
-503.441 513.221 337.69
-423 680 679
-494.376 726.068 775.148
-626.245 681.293 759.091
-455 676 762
-624.332 724.684 791.902
-642.194 694.464 810.701
-628 703 730
-426.235 681.838 675.628
-536 637 430
-423 637 705
-479.851 714.781 783.529
-505 724 740
-641.304 685.225 817.097
-626 650 645
-491.569 689.778 773.655
-527 504 332
-537 486 290
-422.299 652.396 742.755
-462.326 657.789 674.77
-499.324 498.77 322.055
-623.074 683.848 751.722
-444 699 704
-510.251 489.082 319.124
-639.723 679.564 765.142
-489.811 667.716 759.078
-450.861 610.465 677.195
-447.418 679.268 707.18
-537 670 556
-611.641 676.726 822.459
-499.392 669.567 749.885
-644.417 673.83 805.979
-469 668 758
-465.448 667.724 822.703
-532.924 545.062 368.843
-523.711 486.566 289.4
-628.411 642.83 643.128
-497.234 686.231 806.093
-480.716 669.17 676.823
-614.733 666.467 817.061
-528.128 614.207 398.14
-601.979 704.597 815.971
-472 677 670
-407.759 655.92 692.201
-426 629 664
-615.49 665.993 796.929
-438 689 687
-477.018 715.251 759.738
-610 666 799
-417.261 637.53 684.096
-536 671 553
-472.333 662.801 690.936
-458.489 686.914 758.731
-625.73 685.371 822.492
-612 664 812
-458.785 672.424 701.231
-468.617 631.269 661.493
-484.952 706.89 726.924
-516 512 323
-518.367 505.72 321.091
-505 504 334
-545.919 678.411 571.453
-448.953 648.404 694.663
-625.117 713.89 736.731
-483.145 715.892 788.436
-445.932 685.763 677.025
-461.536 699.484 789.237
-638 664 790
-467.891 657.977 636.374
-629.114 719.167 756.11
-452 690 769
-451.676 683.83 793.948
-504.833 678.75 776.137
-508.859 703.856 750.106
-499 711 792
-483.958 682.407 764.734
-493.111 685.936 761.226
-559 662 651
-458.794 665.483 793.24
-474.486 665.329 751.573
-536.816 606.079 396.671
-476.763 678.057 668.788
-429.442 657.394 751.96
-495 637 659
-507.425 507.776 323.283
-470.325 659.467 665.381
-502.204 703.618 778.294
-447.096 612.966 680.093
-508 530 296
-444.577 622.644 664.27
-477 658 779
-494.306 506.844 323.842
-496.235 683.832 774.791
-534 605 396
-501 677 683
-476 679 720
-472.53 689.844 820.589
-530.488 642.861 443.663
-497.545 610.163 378.537
-436 658 743
-528.405 532.078 362.734
-506 693 674
-508 714 747
-526 660 542
-477.806 656.2 659.252
-492.969 690.308 780.737
-424 661 661
-565.769 613.166 680.837
-504.262 698.362 747.208
-645.402 666.109 787.496
-640.314 701.358 761.242
-466.518 707.559 791.887
-473 682 823
-533.382 666.992 537.097
-526.005 657.24 466.67
-666.828 635.149 657.721
-433 662 749
-499.788 669.573 759.734
-520.725 507.602 336.553
-479.586 679.089 751.355
-538 656 496
-468.529 678.465 645.92
-502.396 509.147 293.736
-629 640 654
-535.348 663.524 531.596
-499 533 349
-411.326 656.514 705.65
-474.603 673.02 667.81
-553.339 672.875 656.659
-417.821 643.043 693.144
-544 640 457
-444.103 669.196 724.741
-489.234 650.932 648.081
-502 528 348
-486.474 667.268 674.874
-537.076 647.256 448.161
-524 512 333
-626.34 681.545 744.947
-511.95 537.9 348.357
-630.797 713.218 724.105
-498 503 308
-497.398 692.256 791.361
-607 694 809
-461.681 701.383 767.797
-655.496 616.873 669.025
-642.792 709.069 780.466
-507.353 543.987 357.928
-601 692 817
-533.572 663.191 528.208
-495.573 525.825 338.928
-655.881 645.11 672.537
-436.606 674.15 724.931
-456.997 661.49 712.604
-611 683 768
-485 682 764
-443.516 683.232 735.118
-534.476 673.131 547.475
-535.073 654.205 496.866
-542 665 659
-402.655 642.584 676.896
-464.333 697.199 748.529
-508.496 693.275 768.021
-532.719 502.312 343.332
-612 695 776
-522.928 547.53 375.16
-526.907 503.435 341.123
-498.549 702.202 721.217
-629.518 681.662 763.888
-490 696 774
-475.055 676.918 725.792
-518.238 689.538 765.189
-519.079 691.48 756.924
-508.37 530.611 353.487
-672.354 641.408 678.836
-503.127 658.361 666.108
-440.067 643.585 653.255
-466.555 655.555 637.954
-453.139 662.571 814.731
-524.354 515.094 337.933
-650.186 614.979 668.127
-497.626 667.283 761.682
-637 651 660
-453.982 663.481 812.615
-470.475 702.073 740.865
-479.512 675.465 823.051
-504.537 723.298 739.675
-607.532 699.675 781.435
-558.744 678.866 652.17
-476.604 721.484 764.081
-505 543 358
-534.49 633.118 422.666
-460.353 673.852 767.019
-510.826 557.625 374.741
-476 673 723
-504.996 672.465 757.039
-455.882 661.263 819.124
-493.522 689.011 780.062
-493.452 709.925 723.459
-514.354 677.953 767.658
-572.844 650.075 664.522
-536 646 466
-532.523 655.53 505.5
-601 674 796
-528.635 518.718 353.604
-520.311 511.353 323.092
-630.102 628.105 672.296
-539.949 642.013 446.189
-409.906 660.352 702.48
-505.997 511.158 290.908
-504.262 682.124 729.921
-626.406 649.005 643.927
-542.616 634.161 441.456
-497.414 730.323 726.879
-537.626 528.227 360.203
-645 701 794
-402.433 640.005 678.283
-544 489 285
-542 637 452
-492.383 722.58 785.109
-649.987 674.742 795.048
-456.521 670.824 785.621
-511.798 520.177 331.089
-624.75 681.164 756.827
-631.572 666.409 821.467
-539.139 636.978 444.885
-633.082 711 737.25
-638.178 671.844 779.732
-665 653 671
-668.083 643.851 692.774
-614.946 673.544 767.784
-472.48 710.6 784.927
-672 643 673
-626.09 685.56 744.664
-411.882 654.716 707.791
-509.682 674.793 765.572
-408.936 673.647 685.441
-448 695 664
-464.586 694.296 751.269
-459.178 666.753 638.257
-521.726 485.679 290.777
-438.504 651.975 743.038
-525 656 472
-527.924 638.966 428.068
-504.894 666.772 798.426
-674.851 641.707 672.325
-490.851 706.5 774.676
-627.917 723.87 810.907
-492.224 650.761 810.378
-468.174 669.788 694.732
-454.726 685.778 797.387
-497.183 506.977 329.436
-615.988 617.419 667.774
-537.566 647.773 513.151
-502 515 291
-492 710 752
-501.313 720.044 746.034
-475.579 637.224 664.804
-469.852 676.674 823.274
-653.799 643.239 648.358
-479.94 713.267 774.435
-629.726 707.524 719.856
-501.515 656.147 665.071
-538.284 517.054 360.866
-500 693 813
-453.6 627.928 684.856
-505.005 678.261 790.403
-498.178 504.313 326.175
-500.641 508.173 308.548
-643.381 692.236 768.995
-452 649 650
-507.812 500.092 301.476
-437.467 653.344 724.647
-499.461 711.102 791.452
-444.816 669.757 648.918
-496.737 695.874 761.86
-616.167 691.272 744.055
-460.094 686.143 814.682
-607.912 668.65 811.113
-462.848 673.981 775.668
-600 685 812
-501 659 815
-496.17 677.325 763.48
-525.995 507.816 348.932
-459 665 791
-632.412 624.714 676.089
-496.297 502.31 326.35
-424.265 684.137 663.857
-417.224 635.258 691.061
-421.973 678.906 676.835
-556.243 671.684 646.474
-506.464 549.407 383.361
-528 668 488
-423 647 694
-420.39 675.798 677.146
-480.254 665.695 755.121
-474.409 675.488 721.436
-643.535 673.609 783.745
-664 619 670
-456.382 679.681 684.554
-485.359 714.172 755.984
-462.72 658.9 678.009
-635.581 630.021 674.228
-503.799 494.325 290.756
-453.542 675.16 776.888
-539.977 667.515 561.647
-499.289 719.158 738.068
-498.476 711.077 726.694
-482.947 655.712 641.935
-424.396 648.052 731.039
-426 647 746
-491.803 642.299 652.351
-479.189 680.589 739.545
-473.469 675.501 668.107
-618.139 690.772 558.835
-457.428 646.105 689.261
-462.438 674.431 757.546
-481 650 809
-480.74 686.24 820.378
-411.691 668.515 695.195
-415.871 680.717 677.159
-652 644 677
-629.859 686.634 750.178
-481.115 675.933 633.619
-455.952 643.956 685.266
-518.464 538.813 352.459
-487.955 649.944 651.994
-425.35 675.759 661.253
-637.017 700.892 821.547
-680 643 661
-455.384 611.065 669.548
-464.769 644.523 635.067
-620.497 727.271 806.314
-513.863 510.658 298.862
-497.835 660.699 681.441
-528.09 654.173 482.933
-477.543 693.961 756.354
-573.209 681.373 635.074
-452.836 635.672 683.311
-630 639 703
-534.49 663.182 506.944
-469.31 635.508 661.858
-515 664 660
-471.907 669.486 631.983
-450.067 643.423 699.383
-473.844 654.906 664.857
-494.001 652.743 808.821
-511.535 698.75 768.034
-533.203 536.738 354.966
-525.21 491.865 285.484
-619.186 664.691 821.084
-628.858 609.002 664.51
-465.556 709.761 747.593
-576.472 666.896 647.721
-471.944 613.693 672.648
-454.449 686.713 798.73
-497.925 697.768 717.838
-487.693 698.702 772.094
-612 690 779
-459.072 659.649 678.302
-509.338 509.95 292.79
-438 658 758
-625.503 723.254 774.652
-499.328 660.32 682.086
-422.177 655.215 737.315
-629.187 610.513 663.229
-491.543 691.705 726.923
-527.379 517.252 348.051
-499.282 721.703 787.321
-467 653 679
-524.676 530.119 351.555
-471.905 636.138 661.794
-447.652 660.621 700.95
-479 674 674
-629.697 675.93 767.339
-424.073 652.967 746.005
-474.946 677.469 719.537
-456.469 651.016 648.223
-472.261 629.68 665.622
-525 647 460
-636.549 677.308 761.652
-465.817 691.66 751.028
-516.179 522.771 355.379
-427 623 687
-489.297 717.794 767.506
-493 723 731
-649.575 620.87 662.088
-486.401 673.81 739.128
-425.463 649.143 709.472
-500 542 357
-499.121 502.409 313.084
-517.627 505.601 323.379
-498.794 728.217 724.473
-472.043 676.706 651.765
-645.261 678.988 778.883
-606.707 682.423 820.301
-497.125 717.096 766.746
-498.946 685.044 672.258
-496.08 719.347 761.818
-500.841 493.076 326.086
-467.003 675.492 678.69
-456.131 659.257 640.198
-464.533 701.567 784.69
-547.767 526.463 362.278
-528 500 334
-463.801 700.99 792.166
-665.613 638.565 655.942
-442 680 770
-433 650 699
-493 535 347
-551.477 668.738 644.647
-514.685 497.885 284.432
-482.646 668.661 633.495
-459.645 656.857 679.538
-528 494 295
-503.204 674.334 800.005
-468.179 643.559 679.421
-470.563 684.954 761.01
-453.001 692.381 684.569
-472 716 724
-438.06 654.564 725.006
-543.137 675.768 580.259
-473 645 681
-465.45 669.704 775.825
-452.514 686.547 777.719
-409.656 650.439 667.481
-536 662 551
-642 637 665
-672.235 628.713 666.178
-545 509 351
-441.367 671.296 723.514
-466 650 632
-469 644 653
-505 686 715
-508 508 295
-530 655 471
-512 554 373
-476.91 676.802 721.705
-469.879 703.315 818.148
-496 498 285
-613.599 714.314 773.913
-613.842 693.474 758.765
-517.35 512.397 321.82
-502 507 314
-484.833 708.384 798.789
-533.001 642.833 438.332
-616.426 715.339 769.738
-505.03 674.719 770.761
-609.728 687.109 821.422
-435.808 642.965 722.534
-668.082 633.635 659.977
-533 644 458
-502.232 706.548 744.484
-620.791 626.839 659.662
-451 677 816
-446.208 657.368 682.504
-450.203 686.058 775.066
-533.358 658.648 492.346
-628 697 745
-466.911 664.315 672.19
-643.382 700.397 804.237
-528 495 338
-644 713 773
-507.71 533.815 353.093
-518.941 495.807 293.968
-442 652 725
-416.99 653.103 663.931
-540.898 665.349 543.151
-475 694 821
-532.329 542.332 359.606
-534 628 426
-644.216 700.827 787.527
-498.786 692.127 764.474
-497.913 733.842 728.813
-498 659 673
-671.454 638.753 686.433
-497.656 696.424 808.065
-512.668 698.753 757.478
-531.055 667.193 537.086
-594.792 658.016 687.489
-515.368 497.876 286.06
-627 721 759
-516.488 554.654 377.332
-509 497 328
-497.432 681.982 726.702
-532 666 557
-521.87 508.832 319.636
-411 661 670
-448.298 675.423 774.033
-482 656 785
-445 687 712
-611 695 779
-502 712 767
-613 651 689
-615.496 667.617 783.178
-490.008 703.126 761.104
-537.009 628.566 434.819
-519 556 404
-416.062 675.859 715.404
-482.301 658.146 778.576
-448 670 790
-505 672 767
-453 669 706
-466.749 688.656 758.199
-444.395 615.278 682.734
-517.328 690.919 757.168
-471 684 761
-447.605 644.576 687.443
-488.539 704.407 754.907
-447 676 650
-634.45 722.604 771.088
-495.117 666.563 820.992
-424 647 726
-408.531 646.353 733.887
-495.937 718.768 728.939
-470.71 651.172 672.175
-480.28 655.358 649.22
-449.266 646.665 712.298
-504.998 529.355 349.091
-519.746 692.523 758.992
-486 701 731
-460.518 685.29 819.217
-636.93 708.592 741.453
-465 664 691
-463.574 650.784 642.824
-463.612 666.916 779.837
-491 496 314
-670.985 635.313 676.894
-495.915 700.875 807.091
-470.246 669.219 764.176
-480.509 667.113 651.475
-509 507 315
-429.484 651.569 707.522
-475 657 822
-421.527 662.375 675.272
-423.976 666.287 729.738
-540 663 514
-538.656 650.613 531.783
-606.254 670.943 508.741
-483.563 682.976 736.971
-538 676 582
-496.711 686.819 721.682
-505.775 675.244 768.499
-507 673 798
-491.523 666.26 759.993
-429.989 648.763 693.628
-506.232 524.076 296.45
-612.802 718.017 784.382
-468.396 675.37 766.383
-627.447 646.013 642.778
-410 653 670
-504.734 701.714 744.027
-665.627 648.565 686.033
-531 495 285
-525 497 312
-518.846 497.755 304.462
-455 610 675
-468.691 654.385 628.377
-493.969 652.34 806.862
-601.319 682.725 787.239
-559.508 530.61 368.17
-593 710 807
-522.024 494.567 288.959
-477.229 710.521 790.375
-455.496 695.48 764.755
-532.95 644.721 440.306
-428.866 679.951 699.754
-607 667 816
-648.363 633.242 655.731
-442.813 692.981 693.446
-609.16 667.346 801.503
-477.215 650.709 809.998
-572.463 618.354 676.692
-488 664 821
-499.837 687.501 808.706
-442.63 685.876 707.456
-607.564 715.872 817.378
-649.087 674.725 797.164
-482 734 728
-483.464 666.858 674.872
-636.301 678.262 760.173
-469.855 675.186 746.072
-635.98 633.733 664.171
-495.978 720.353 754.125
-634.844 646.087 658.323
-632.141 643.14 654.434
-504.918 679.887 783.526
-503.81 670.829 815.902
-629.978 702.839 739.242
-534.043 650.374 525.1
-450 639 655
-448 644 699
-615.927 698.239 746.281
-429.756 619.262 672.635
-608.63 694.418 784.721
-493.307 699.277 783.861
-629 696 745
-480.347 670.549 677.576
-540.445 681.571 584.415
-447.203 671.528 646.789
-485.103 712.357 750.863
-632.741 719.358 748.083
-451.193 620.431 686.322
-611.911 693.675 822.584
-504.277 714.045 786.002
-575 670 646
-497.695 664.865 776.638
-615 672 771
-434.234 641.779 725.966
-535 495 292
-517.184 684.533 668.646
-502.349 700.488 735.626
-491.871 704.139 798.538
-543.872 675.112 577.667
-632.399 711.335 821.663
-505.802 686.749 748.275
-426.689 679.619 696.388
-619 674 764
-623 620 661
-476.372 724.752 727.085
-449.359 683.536 742.179
-487.348 701.681 810.207
-550.608 666.696 654.986
-449 678 705
-646.988 622.919 670.3
-475.092 669.982 670.559
-507 709 752
-418.411 648.97 716.246
-532.552 542.689 366.507
-503.397 527.553 347.289
-498 657 676
-461.959 664.9 793.696
-488.788 683.788 734.809
-518 688 667
-431.49 651.708 741.263
-496.579 680.756 764.875
-459.628 661.925 691.758
-440.06 623.377 663.72
-504.194 553.717 382.725
-650.04 625.379 674.213
-474 655 801
-468.162 650.726 628.492
-504.939 718.19 746.41
-495.174 722.695 711.876
-489.067 699.232 812.491
-607.97 689.862 796.964
-474 673 750
-422.614 661.77 663.081
-488.194 664.624 683.543
-504.69 514.827 338.817
-614.838 664.015 810.457
-459.423 677.205 771.601
-608.781 677.191 784.465
-439.11 619.43 679.908
-515.274 690.256 661.809
-620.18 713.735 822.712
-481.537 671.618 632.81
-490.061 685.497 818.276
-419.653 654.433 736.087
-524.525 645.687 456.908
-612.675 698.692 779.15
-485.211 648.423 651.439
-614.782 703.225 822.931
-504.738 669.447 794.973
-488.963 668.548 663.633
-484 658 688
-610 655 683
-633.595 712.125 811.906
-475.952 678.342 660.813
-436.188 660.682 735.467
-536.277 643.959 457.169
-492 713 755
-507.939 507.7 325.463
-475.603 672.958 668.254
-422.137 673.399 719.597
-644.625 612.244 670.7
-490.782 678.064 763.802
-524.715 502.869 332.82
-514.173 493.67 284.888
-614 672 822
-628 724 815
-529.811 545.148 365.522
-486.243 691.766 760.951
-567.921 616.158 672.714
-498.644 719.282 738.57
-451.559 609.574 675.388
-511.229 497.2 328.035
-537.271 530.843 363.038
-501.363 496.754 331.136
-514.07 654.807 673.766
-424.098 682.779 686.397
-618.491 670.61 775.659
-536.555 672.214 566.088
-488.535 702.475 772.349
-469.969 641.969 654.83
-481.745 684.815 763.665
-543 664 533
-500.569 693.433 768.072
-638.442 642.647 660.194
-517.22 562.341 367.722
-511.254 500.426 334.537
-512.74 495.071 324.728
-525.437 492.684 332.185
-519.127 538.077 349.6
-442.427 680.373 714.742
-501.011 709.713 782.115
-658.287 638.916 679.057
-505.115 504.062 298.269
-507.667 535.395 348.549
-528.054 651.453 479.127
-489.633 699.694 729.846
-633.057 719.062 745.414
-469.335 642.951 677.652
-480.995 652.755 805.517
-532.946 647.992 469.56
-426.238 652.193 748.701
-449.618 680.534 794.501
-461.306 637.209 657.636
-471 625 667
-630.146 718.842 749.623
-466.948 670.866 765.573
-440 656 733
-500.911 721.202 785.197
-615.835 719.096 772.853
-615.032 664.601 805.55
-484.791 712.796 756.403
-504.98 693.47 736.842
-448.292 661.089 702.058
-616 620 671
-612.695 682.661 821.204
-535 671 543
-624.371 663.694 805.418
-490 672 740
-416.124 662.215 728.272
-627 608 670
-508.905 508.287 291.32
-460.219 666.887 788.8
-400.95 652.437 678.771
-441.937 621.183 686.428
-605.022 701.214 804.555
-502.491 702.7 735.868
-510.677 551.476 381.078
-514 691 768
-462.529 657.132 821.045
-539.91 661.89 527.256
-571 653 666
-500.931 689.563 715.714
-538 665 514
-597 709 795
-641.498 651.037 654.946
-483 657 649
-431.818 682.183 659.348
-639.766 684.848 820.454
-454.248 642.905 685.089
-445 653 684
-441.917 620.596 685.273
-530 660 500
-511 503 292
-675 643 670
-460.664 673.194 761.74
-630.279 646.499 649.215
-620 681 510
-519.744 658.781 518.282
-504.06 530.484 335.43
-599.378 702.08 815.633
-536.659 652.281 536.686
-497.345 689.668 815.829
-482.671 687.817 819.206
-617.334 702.666 738.707
-482.381 657.507 649.411
-621 671 771
-467 618 677
-487.635 695.213 733.407
-625.36 607.682 671.269
-461.712 702.77 760.871
-634.131 713.168 801.096
-649.013 681.881 781.469
-470.716 681.898 634.372
-498.011 683.994 786.967
-506.51 491.725 309.552
-454.518 669.171 791.508
-648.959 668.348 794.633
-526 502 329
-522.697 518.479 338.365
-614.55 679.406 754.409
-492.556 692.322 722.065
-542.046 641.577 457.373
-449 672 720
-466.299 710.644 761.784
-508.8 552.288 392.837
-526 634 426
-577.387 612.42 661.684
-558.168 661.47 659.358
-420.922 664.962 732.901
-452 665 810
-632.25 687.756 823
-510 538 347
-503 721 735
-480.309 680.262 729.246
-480.853 699.117 757.501
-493.961 704.812 795.058
-460.141 676.339 647.119
-507 687 773
-487.905 705.591 768.738
-622 679 759
-672.872 642.525 683.269
-458.746 691.602 756.886
-622.035 696.354 743.179
-522.607 652.049 670.817
-541.61 659.862 540.976
-516 487 290
-484.035 702.397 738.508
-605 682 804
-490.9 711.55 759.758
-479 681 661
-609 665 492
-657.255 637.466 678.814
-537.382 642.737 455.829
-522.799 504.052 327.749
-556 674 651
-644 648 650
-624.14 664.183 793.305
-477.454 657.874 820.701
-497.509 503.909 321.531
-541 616 406
-526.16 505.218 347.482
-434.432 652.546 715.939
-492.156 681.704 820.433
-439 670 731
-506.128 650.739 676.545
-533.397 533.693 359.023
-441 626 686
-459 665 793
-471.366 656.77 664.752
-471.943 676.392 669.672
-660.208 647.344 656.028
-438.576 651.634 741.149
-469.942 706.988 810.952
-466.641 708.096 764.051
-476.567 674.677 767.641
-600 680 787
-675.662 629.885 665.326
-409 666 679
-470.641 622.378 674.878
-516 648 672
-644.021 615.756 664.818
-455.839 668.162 639.106
-598 660 689
-621.806 625.054 657.069
-532 520 359
-483.117 673.989 637.232
-540 536 378
-485.609 660.494 774.812
-644 684 766
-465.828 659.863 675.312
-500.051 674.543 769.435
-501 658 806
-645.323 690.432 806.195
-508.253 505.969 334.464
-427.762 663.594 660.487
-505.64 720.558 739.854
-622 606 670
-536 668 632
-459.778 653.274 709.517
-472.44 674.504 743.4
-495.706 718.72 726.876
-577 611 665
-621 624 658
-488 692 740
-529 642 458
-509.92 512.043 336.056
-481.531 714.627 778.814
-405.732 645.838 698.828
-664 653 682
-526 616 398
-488.713 667.945 745.672
-604 686 534
-541.027 676.637 577.849
-625 708 721
-613.417 678.946 755.253
-542.725 647.728 471.757
-524 657 470
-632.978 663.963 811.761
-570.446 661.461 657.203
-473.504 715.172 724.432
-488 693 742
-498.758 683.736 718.655
-644 671 810
-415.122 637.042 689.915
-479 712 800
-449.051 681.625 687.369
-448.651 681.176 789.384
-667.132 628.368 664.468
-508.163 675.607 761.338
-503.158 713.832 788.925
-602.817 706.767 798.19
-472.124 642.988 683.493
-419.351 647.84 662.691
-493.375 668.137 752.797
-410.671 672.863 694.313
-494.221 723.316 769.987
-418 676 716
-489.415 690.163 771.059
-540.513 634.58 436.014
-517.187 679.652 764.977
-467.715 651.21 673.023
-492.346 717.91 791.175
-538 637 450
-528 505 331
-621.757 673.758 822.822
-492.779 542.558 353.077
-638 630 651
-470 678 686
-507 707 749
-455.408 657.361 713.198
-485.05 717.815 783.084
-539.233 655.971 537.834
-410.278 640.932 686.449
-503.587 671.188 816.141
-474.521 675.563 638.493
-631 723 791
-636.886 703.844 750.827
-529.499 537.405 365.49
-469.181 670.023 662.933
-482.378 696.629 748.565
-537.392 631.588 430.904
-517 530 357
-530.966 539.927 372.881
-535 645 468
-639.692 714.513 780.911
-634.974 691.286 823.001
-534.111 639.679 448.526
-506.392 665.079 804.225
-551.162 515.804 357.753
-480.866 656.602 818.064
-479 673 823
-535 671 549
-408 667 702
-462.917 659.635 677.638
-599.299 703.195 814.289
-565.133 673.499 654.137
-500 684 769
-625.888 718.389 751.188
-467 635 678
-507.413 550.911 387.925
-624 618 659
-638.036 709.131 758.312
-545.787 665.548 650.781
-420.632 642.533 729.508
-519 487 300
-505 679 770
-476 668 672
-484.579 687.6 762.066
-501 512 305
-440.025 650.627 715.305
-441.524 681.743 772.23
-479.147 672.633 768.36
-482.783 667.493 771.701
-502.423 679.345 770.005
-521.84 502.845 320.883
-516.368 688.518 762.928
-453.866 686.425 748.009
-513 554 371
-472.751 637.3 644.558
-533.519 650.883 465.633
-629.18 637.244 651.166
-431 688 663
-474.449 675.303 654.182
-490 710 795
-639 675 773
-638.231 707.727 804.284
-497 700 767
-472.44 678.282 709.97
-413.265 644.749 733.814
-637.945 675.054 774.077
-614.205 658.926 486.1
-489.697 724.341 771.591
-607.152 669.248 803.784
-426.717 628.99 675.906
-674.281 645.172 679.659
-495.008 659.448 799.925
-639.098 698.652 820.903
-640.779 697.754 760.191
-513.402 537.754 349.465
-525.165 658.632 480.105
-527 499 332
-432.189 649.682 719.81
-498 553 381
-492 692 738
-516.057 649.779 675.625
-620.019 713.418 741.305
-635.017 663.25 811.347
-463.251 675.703 686.531
-473.711 676.654 740.9
-605.94 714.608 789.186
-530.538 662.151 486.735
-616.096 699.687 752.855
-533.057 641.277 450.542
-536.454 675.657 565.863
-478 707 734
-535.87 524.224 360.063
-451.603 683.849 761.722
-532.063 663.054 487.63
-610.012 684.551 502.041
-428.306 650.217 732.075
-641.733 678.271 821.705
-636.002 718.259 733.172
-534.324 640.33 452.947
-498.052 700.327 722.202
-476 708 799
-649.035 680.097 797.261
-455.186 616.7 678.079
-612 673 781
-612 694 692
-476.916 661.816 690.489
-506 547 355
-507.959 554.684 385.087
-516 546 359
-499.907 682.982 768.888
-617.363 613.815 671.144
-504.625 554.263 376.88
-477.371 650.299 643.519
-503.823 518.298 294.198
-640.37 688.479 819.021
-618.168 624.316 667.589
-611 674 512
-474.696 656.828 790.738
-488 683 695
-478 712 790
-530.984 506.13 312.528
-507 712 790
-622.091 662.938 794.191
-482 716 775
-608.893 649.87 683.213
-506.029 692.758 761.019
-461.528 648.789 635.185
-504.837 703.283 751.109
-521.229 521.236 354.014
-427.496 678.104 704.762
-603.628 694.28 812.102
-538 661 492
-506.699 659.755 677.369
-440 630 687
-487.553 699.066 754.021
-603.336 666.346 493.175
-507.365 689.114 747.883
-494.387 496.156 319.827
-467.975 675.704 671.934
-614 695 748
-435.289 656.507 703.046
-637.648 631.344 649.802
-463.809 686.541 754.926
-437.994 648.547 716.038
-539.773 659.395 547.539
-488 694 817
-490.726 707.483 795.958
-528.068 645.124 463.726
-544.348 669.393 562.886
-505.135 676.439 788.764
-443.278 677.891 777.866
-518.86 684.123 662.282
-416.189 669.696 670.795
-488.61 704.371 802.563
-495.719 725.786 727.301
-483.855 707.025 729.598
-493.619 683.394 722.139
-496.482 685.118 795.453
-524.226 642.977 450.61
-513.048 671.409 654.705
-408.193 664.363 681.449
-507.942 512.121 338.664
-509 681 741
-515.169 533.473 354.369
-450.194 660.914 647.816
-433.805 643.053 733.648
-467.891 645.465 653.972
-475 682 823
-489 664 754
-512.168 542.566 352.168
-573.982 660.452 486.91
-424.244 664.444 747.155
-479.753 651.26 662.111
-515.407 695.214 752.096
-488.2 714.402 741.458
-479.991 676.274 684.282
-643.559 705.357 784.742
-481.326 713.313 719.087
-510.681 507.022 293.904
-524.814 506.012 332.76
-603 716 813
-664.784 653.965 657.848
-619.232 721.426 771.514
-620.523 703.872 822.102
-495.77 527.648 341.01
-527.885 511.828 345.002
-509 543 359
-449 676 812
-627.379 697.293 742.75
-617.298 702.121 742.259
-538.779 665.598 552.306
-458 693 793
-454.155 645.206 690.796
-472.004 671.8 658.949
-504 654 683
-605.247 706.69 794.997
-658.369 631.205 676.425
-461 621 664
-638.809 613.097 664.336
-449 674 813
-505 666 682
-440.691 634.125 656.974
-440.84 620.198 680.427
-449.761 670.824 822.25
-461.7 694.909 800.676
-494.913 690.995 781.164
-619.978 665.138 793.743
-533.448 601.221 392.055
-475 690 760
-469.492 713.993 736.318
-471.987 638.789 642.355
-441 625 687
-621.153 610.063 673.251
-557.419 672.334 651.71
-527 643 453
-631.031 669.385 822.319
-493.44 726.404 784.202
-495.655 692.046 781.855
-490.642 642.158 653.964
-539.295 652.082 545.194
-495.339 673.031 821.138
-523 643 459
-425.636 641.487 708.669
-445.147 671.39 793.003
-535 621 408
-463.371 697.73 790.203
-538 621 411
-619 710 734
-522.047 500.499 329.512
-505.598 551.366 382.212
-617.306 618.397 671.271
-624.906 725.212 798.258
-476.731 685.434 820.835
-495.347 657.976 816.859
-647.625 678.658 799.261
-628.027 709.79 715.864
-527.372 516.207 344.131
-543.29 531.884 367.657
-528 663 483
-410 665 709
-512.284 631.278 666.938
-499.622 694.333 812.331
-541.631 625.36 418.712
-437.806 686.985 681.711
-442 658 733
-527.972 548.617 395.538
-656.11 654.995 655.11
-513 506 300
-477.531 712.793 743.006
-513.071 698.193 764.59
-515.665 689.113 762.742
-407.528 654.674 694.649
-603.383 665.799 494.281
-503.896 653.803 679.094
-644.219 688.542 804.802
-458.423 678.683 823.181
-627.441 617.18 660.742
-434.837 684.307 672.862
-469.774 639.716 671.435
-476.65 641.623 659.718
-539.216 641.443 454.311
-621.727 627.28 648.974
-486.915 672.327 822.582
-447.236 683.474 696.206
-489.538 729.496 718.004
-621 656 627
-437.166 634.54 691.233
-433.309 662.582 742.803
-646.013 692.739 796.832
-469.755 671.461 736.218
-501.896 718.272 776.335
-469.371 636.267 658.828
-495.077 724.749 771.933
-600.657 707.114 798.968
-429.225 653.745 742.512
-627.719 612.306 663.707
-483.428 694.666 752.211
-515.716 487.472 317.202
-665.722 640.25 653.129
-491.696 675.222 734.168
-529.276 497.571 283.777
-614 722 819
-501.328 524.209 344.22
-634.051 722.404 773.582
-537 610 396
-448.083 667.556 714.032
-482 653 799
-477.983 705.905 737.948
-611.688 703.63 822.922
-411 648 728
-412.442 671.07 700.718
-487.879 652.807 814.731
-417 640 677
-469.893 665.697 743.497
-530.37 518.767 350.227
-622.016 716.513 822.999
-455.051 690.843 768.956
-499 531 337
-443.031 659.713 728.687
-610 690 759
-611.516 690.667 767.34
-524 510 323
-492.988 539.732 348.976
-488.992 674.556 759.345
-500.733 655.167 812.689
-478.64 711.515 727.193
-470.813 621.163 677.794
-464 667 766
-478.983 651.809 653.455
-469.793 660.526 785.144
-599 714 802
-489.096 699.925 811.135
-491.253 645.389 690.817
-539.917 660.531 505.906
-485 722 713
-504.973 545.356 360.625
-498.773 516.754 332.033
-503.735 665.05 801.179
-518.924 549.831 386.117
-501.574 540.34 357.314
-514.378 686.736 752.66
-440 638 688
-643.226 680.01 773.453
-519 704 744
-454.639 611.458 673.054
-502.629 677.043 802.307
-501.175 667.462 783.787
-491.171 660.312 685.527
-536.088 684.167 580.759
-496.552 696.297 811.428
-472.947 673.402 663.365
-496.072 699.19 809.068
-667.265 633.637 676.496
-541 635 433
-485.668 733.011 725.433
-509 558 381
-539.135 665.051 547.786
-614 687 500
-519.667 533.047 347.913
-456.767 675.206 775.434
-421 646 739
-609.234 674.106 506.174
-654.669 625.409 675.182
-458.2 684.353 658.105
-532.333 650.192 475.031
-466 647 685
-492.732 656.894 815.358
-636.352 674.421 774.584
-523 558 375
-520.219 505.898 297.584
-423.529 637.643 663.201
-502.407 556.401 384.771
-618.194 724.069 802.2
-505.283 506.873 301.74
-629 699 739
-507.416 494.33 304.445
-528 510 299
-467.956 640.274 646.353
-524.99 537.506 362.534
-557.806 678.537 652.7
-477.71 704.175 739.442
-611.791 717.113 818.35
-487 718 771
-510 693 770
-539.457 528.103 363.605
-506.861 668.181 808.068
-650.201 681.002 782.777
-516.623 689.788 744.778
-629.291 725.485 776.728
-513.58 489.949 316.208
-435 645 741
-508.807 648.008 673.321
-483 665 745
-426.956 651.366 740.695
-544 647 469
-435.776 639.767 709.732
-492.647 714.068 740.352
-423.608 650.651 711.078
-634 713 725
-544.43 657.613 549.082
-403.585 653.694 683.564
-643 675 765
-631.867 665.827 797.005
-483 656 791
-437.183 660.294 653.855
-620.689 663.564 809.615
-512.747 515.222 339.485
-476.629 681.039 765.75
-451.877 685.748 783.212
-485.255 695.948 736.917
-505.996 711.595 753.067
-493.249 497.72 320.592
-546 673 580
-525.349 537.637 359.112
-487.885 659.418 784.438
-468.618 675.175 721.743
-467 703 803
-431.731 679.474 702.045
-602.985 630.747 643.177
-521 488 317
-648.448 672.34 785.909
-424.486 644.792 697.737
-471 719 727
-484.95 704.658 810.704
-533.181 662.097 496.064
-533.204 635.228 430.834
-513.439 528.93 343.505
-615.729 713.857 822.848
-456.111 652.791 682.208
-493.897 677.627 764.354
-503.89 712.72 786.495
-445.085 689.844 670.085
-502 497 308
-479.04 664.368 646.128
-635.626 717.026 787.618
-501.891 683.096 812.918
-481.778 685.919 746.198
-499 545 356
-477.058 674.56 732.886
-622.772 727.745 808.18
-499.489 713.054 791.643
-543.353 649.167 470.581
-433.461 644.442 686.87
-419.802 658.558 742.159
-605.918 712.071 817.174
-463.016 643.176 654.498
-431 650 732
-622.334 724.208 787.248
-609.942 717.757 784.92
-457.986 693.072 782.949
-540 496 346
-537.733 642.197 460.598
-425.469 625.291 683.062
-608.612 667.507 806.924
-464.827 709.651 757.181
-461.894 698.995 774.147
-469.297 671.748 672.272
-625.762 706.407 728.11
-533.257 653.657 468.665
-489.491 704.395 726.265
-536 672 562
-492.803 665.086 667.667
-404.734 654.479 689.576
-620 673 542
-519.787 499.049 307.238
-441 680 731
-535 637 450
-629 635 665
-505.056 711.403 752.191
-667.379 639.093 655.838
-498 603 380
-485.266 690.883 819.151
-508.888 679.302 756.907
-527.123 655.719 481.547
-466.179 657.737 674.576
-507.198 705.719 752.378
-473.002 628.234 667.065
-602 658 484
-615 659 490
-639.907 716.682 776.296
-428.677 647.171 688.459
-636.679 714.928 781.426
-466.988 705.767 785.024
-480.094 656.548 792.64
-477 650 649
-492.036 683.227 820.026
-406.426 655.338 674.772
-434.153 670.345 730.782
-493.126 652.795 806.728
-471.013 710.17 780.47
-512.514 682.898 758.303
-533.235 676.04 562.585
-516.125 494.371 284.349
-463.574 648.404 633.198
-613.987 665.494 798.423
-614.124 700.911 771.581
-616.351 695.623 755.324
-422 643 691
-474.505 661.406 637.874
-423.758 644.666 699.421
-431.198 625.861 682.111
-417.45 670.115 668.734
-483.017 714.718 743.522
-481.516 660.344 647.072
-643.624 706.289 776.525
-622.889 723.038 793.514
-497.302 687.049 809.625
-455.471 675.696 820.736
-501.433 719.568 748.472
-457.243 650.953 689.188
-447 669 726
-474.769 723.144 723.347
-542.015 670.132 561.006
-474.082 656.657 821.956
-493 537 354
-672.757 638.036 678.496
-540.027 675.516 647.819
-613 710 753
-494.318 695.681 815.459
-531.831 631.13 429.708
-535 488 289
-495.413 726.753 776.708
-540.518 679.548 648.115
-541 643 447
-540.5 637.249 442.104
-635.961 718.658 740.909
-488.064 685.533 767.453
-548 669 539
-434 620 677
-491.235 694.851 780.872
-537.317 504.183 348.157
-507.045 515.887 328.243
-416.676 645.368 731.453
-536.914 657.991 497.829
-600.462 678.135 792.346
-455 694 740
-435.265 617.485 676.474
-437.334 643.747 655.596
-524.981 525.294 346.262
-646.764 616.994 671.645
-552 669 638
-539 685 594
-510 496 300
-522.796 495.265 286.223
-641.096 690.546 817.291
-508.649 492.366 327.122
-523 508 324
-496.254 693.686 789.724
-530 667 551
-403.849 642.558 681.129
-432.645 684.974 682.546
-454 687 747
-522 555 366
-475.504 673.125 749.341
-491.921 694.717 724.191
-627.239 621.621 652.576
-473.791 676.258 658.759
-483.359 713.868 766.177
-530 672 535
-497.348 679.206 819.863
-457.437 630.133 682.93
-507.494 529.265 350.584
-528 644 457
-514.488 488.995 316.315
-491.809 699.078 759.025
-638.932 625.535 667.954
-519.915 671.755 655.209
-605.789 681.85 819.277
-499.019 715.245 764.831
-461.627 659.961 815.435
-609.753 698.14 823.44
-497.334 692.364 762.132
-467.225 642.214 654.918
-485.13 657.002 690.3
-463.293 667.152 699.574
-494.368 541.766 352.887
-486.192 694.749 765.368
-615.063 612.287 654.27
-625 674 625
-610 609 661
-511 694 770
-471.584 659.147 692.301
-644.821 701.714 783.48
-464.342 698.241 807.822
-422.735 679.561 667.886
-499.784 663.653 818.366
-413.949 664.723 721.722
-424.624 668.498 728.186
-624 637 645
-637.139 710.807 801.472
-539.566 519.745 354.679
-525 672 557
-495.491 673.801 764.153
-536 655 548
-520.36 490.58 333.267
-477.68 666.24 652.573
-492 716 746
-635 703 745
-425.475 683.622 671.029
-504.874 702.97 741.241
-509 501 294
-642.922 663.73 806.58
-506.808 684.824 657.452
-517.554 529.223 341.114
-623 721 823
-535.494 653.205 470.58
-602.03 608.925 659.963
-506.155 715.972 745.943
-408.978 640.031 676.947
-482.631 662.102 773.644
-525.912 550.159 379.247
-492.731 698.987 785.313
-610 686 576
-449.291 648.125 712.736
-533 639 457
-474.478 671.506 662.406
-426.315 671.277 661.85
-440.469 652.206 651.195
-463.876 661.98 791.887
-495.211 729.102 729.969
-498.37 683.023 778.094
-415.852 650.557 721.296
-418.791 625.563 667.276
-406.103 649.931 698.508
-527.855 632.134 425.466
-434 667 741
-498.81 704.942 774.756
-492.551 724.097 709.468
-506.435 693.219 737.779
-509.838 679.356 781.19
-564.802 673.354 651.942
-513 553 388
-453.454 623.097 683.785
-447.711 632.45 685.932
-403.912 657.777 684.496
-600 671 692
-512.053 496.216 287.368
-611.117 683.46 776.645
-515.745 688.019 757.165
-569 646 666
-503.94 702.568 739.815
-535.501 497.831 344.225
-514.017 683.126 747.613
-650.005 643.328 649.38
-538.506 487.159 286.605
-423.07 635.141 675.652
-447.068 684.11 694.636
-503.269 526.354 336.001
-467.155 634.248 648.431
-636.606 670.379 823.007
-477.317 678.924 822.492
-530 665 520
-456.351 638.886 656.498
-489.392 672.848 739.31
-452.143 653.566 714.285
-543.591 525.569 365.143
-547 661 509
-534.881 661.743 549.071
-601.642 697.884 812.878
-540.278 642.144 455.655
-490 682 821
-487.83 662.936 683.207
-432.571 647.286 656.072
-495 640 652
-535 541 384
-603.208 682.6 793.289
-618.005 722.303 785.858
-606 605 661
-506 557 381
-651 670 794
-536.879 680.334 583.893
-497 680 820
-634.702 706.806 818.029
-503.858 494.959 287.429
-513.295 500.997 302.143
-459.984 628.537 659.87
-462.873 616.725 667.89
-479 654 663
-436.046 683.43 679.169
-513.889 531.496 349.796
-540.124 645.458 453.11
-501.702 539.136 350.05
-454.09 623.707 661.936
-507.835 493.714 305.362
-610 650 681
-532.957 638.555 441.813
-537.026 665.698 529.109
-661 620 666
-459.433 670.674 644.126
-417.067 679.269 676.636
-467.976 625.69 674.557
-445.891 642.682 692.276
-462.881 699.747 752.725
-452.868 686.54 782.389
-541.043 650.458 509.2
-660.948 644.81 656.752
-510.827 694.898 762.896
-436.462 612.701 676.873
-432 684 691
-489.379 700.824 779.594
-482.025 656.653 819.483
-452.407 619.801 663.579
-521 680 650
-625.357 665.686 793.354
-431 645 742
-618.743 708.582 738.44
-489.898 705.836 754.801
-507.539 686.352 727.832
-528.833 509.611 339.24
-637.221 709.653 754.325
-471.981 704.461 738.57
-466.647 694.284 815.437
-450.647 674.822 650.375
-492 660 782
-475.855 666.927 686.528
-612 707 765
-640.502 696.7 816.886
-495 535 351
-642.334 677.052 764.636
-518.603 552.28 369.134
-466 671 634
-476 720 759
-492.059 656.795 684.468
-483.121 682.903 754.135
-502.163 702.25 736.625
-501 662 682
-453.44 680.96 689.388
-471 640 686
-481.62 673.24 634.557
-447.433 681.981 662.927
-469.502 708.785 735.329
-534 634 678
-424.996 661.814 751.237
-567.095 668.68 659.289
-500.101 658.983 670.655
-466.682 686.549 754.422
-505 708 734
-464 705 461
-618.193 667.69 821.19
-423.74 653.302 715.761
-493 725 782
-503 657 814
-638.21 627.561 676.484
-477 683 738
-665.271 626.243 664.99
-402.433 644.949 682.001
-464.851 656.957 816.851
-497.343 717.808 754.469
-434.266 684.085 692.584
-493.985 640.445 650.975
-499.232 711.382 786.664
-486.767 685.405 737.001
-641.706 708.397 768.11
-409.484 655.282 702.863
-520.088 692.452 751.764
-603.597 676.011 810.047
-447 667 802
-509.729 490.018 290.925
-448.148 680.271 662.311
-410.553 668.107 690.68
-509.137 515.488 339.466
-539 672 619
-519 690 768
-522.093 549.286 389.394
-537 623 410
-524.714 527.862 359.316
-476 651 807
-616.67 701.314 823.046
-589.144 609.829 657.799
-652.852 650.24 673.345
-638.355 719.344 749.182
-402.511 651.229 682.1
-474.694 678.054 736.191
-666.076 648.572 687.367
-517 533 342
-438.356 656.235 723.436
-534.257 486.2 286.509
-493 640 652
-622.396 724.729 798.894
-468.783 662.546 779.151
-525 614 396
-528.418 492.621 285.949
-418 653 663
-492.215 537.231 349.243
-471.711 664.959 778.794
-482.993 702.01 743.146
-634 619 658
-478.389 703.812 740.552
-434.433 684.269 680.459
-452 623 662
-517.291 490.972 329.507
-474.705 719.305 754.591
-530.147 503.913 349.287
-454.559 687.674 759.133
-491.732 693.577 724.638
-484.803 706.528 728.909
-549.513 672.845 655.284
-478.182 717.194 740.171
-458.679 665.556 802.609
-573 658 663
-444.399 670.067 803.728
-529.584 655.093 514.685
-488.864 693.693 758.174
-633.253 715.463 802.714
-616 713 751
-605.77 702.637 804.369
-446.466 611.39 676.522
-604.895 674.861 791.837
-501.966 683.733 807.848
-612.69 707.868 766.927
-420.257 680.268 683.329
-479.365 659.915 820.06
-612.215 671.375 783.575
-454 689 680
-602.125 684.472 814.683
-528.726 651.341 474.302
-400.6 643.06 677.166
-425.624 656.546 751.149
-626.741 725.195 785.765
-469 710 779
-435.841 649.277 654.244
-515.5 680.532 760.509
-454.538 663.42 809.609
-622.737 724.267 785.08
-639.837 643.251 648.511
-640.668 719.145 758.356
-492.916 672.495 766.636
-496 721 699
-532.053 517.652 357.211
-514.039 497.243 329.559
-471.086 687.829 759.4
-472.42 686.506 821.327
-411 647 726
-456.62 627.738 683.595
-497.638 661.787 817.581
-464 676 758
-606 629 645
-469.877 673.272 691.458
-421.32 663.685 739.961
-480.66 665.509 757.076
-442.745 686.484 683.984
-471 691 821
-613.68 669.63 821.411
-635.023 663.981 788.193
-424 683 689
-493.939 730.077 729.445
-440.609 638.75 687.804
-627 634 658
-442 655 686
-480.888 722.232 733.985
-497.406 699.735 767.049
-622 664 486
-494 640 653
-607 684 525
-511 551 360
-466 633 659
-650.761 645.58 660.925
-630.568 717.799 736.212
-532.326 487.418 285.938
-628.237 676.88 756.477
-516.732 527.44 353.271
-502.952 500.277 307.548
-460.31 661.443 802.389
-623.948 727.808 801.046
-618.011 725.177 801.782
-534.777 649.509 536.122
-446.333 632.331 690.641
-505.322 667.487 815.724
-435.521 663.304 736.823
-661.763 616.501 672.149
-419.867 655.469 741.04
-493.893 655.521 803.077
-533 533 357
-502.198 508.006 302.332
-426.366 652.617 724.577
-451.78 682.108 803.535
-541.891 670.211 567.282
-486.306 670.913 743.07
-526 542 379
-494 730 721
-526.702 513.783 334.792
-508.069 499.57 330.327
-424 639 662
-614.673 675.473 763.55
-532.861 653.857 513.786
-626.869 718.488 741.757
-437.148 641.345 681.84
-515.88 492.755 322.419
-539.322 650.925 521.677
-461.353 696.302 791.605
-416.903 662.757 671.101
-502.031 500.56 310.322
-609.984 651.859 498.117
-417.552 660.525 730.126
-448.513 673.081 785.629
-506 504 294
-439.847 687.297 701.691
-484.757 711.901 750.694
-628 721 764
-491.659 664.632 750.854
-533.131 611.981 395.502
-522.384 507.436 339.663
-532.49 607.809 397.14
-503.201 704.962 775.092
-462.326 666.623 634.899
-481.995 715.14 774.071
-467.71 660.458 786.933
-583.941 640.976 677.635
-515.659 516.982 327.381
-605.634 714.958 794.875
-472.137 715.331 754.398
-463.942 650.338 635.378
-481 686 821
-488.161 667.896 759.321
-620.812 675.118 768.434
-515.583 504.523 315.618
-503.356 553.073 385.072
-479 674 729
-536.421 533.66 373.665
-656.277 653.665 653.877
-489.355 660.283 776.357
-569 685 640
-449.595 610.692 679.607
-488.432 721.39 776.899
-498.692 537.451 352.168
-663 654 680
-490 689 733
-537.18 678.451 587.085
-499.304 510.384 321.213
-442 671 725
-514.475 691.729 763.395
-449.115 659.918 682.623
-632.453 697.363 749.317
-444.075 633.091 692.582
-520.029 527.066 343.131
-551 670 637
-474 664 748
-654.901 653.014 653.538
-533.676 651.211 499.568
-421.355 648.31 708.582
-617.619 688.633 745.875
-528.747 658.191 512.26
-514.717 551.18 382.216
-509.406 498.02 299.346
-498.359 659.814 805.179
-483.802 707.86 731.849
-648.393 683.807 796.551
-507.828 512.762 339.68
-527.465 642.317 448.342
-616.758 719.655 787.083
-491.798 720.335 709.766
-617 714 750
-459.393 659.307 638.811
-630.525 634.443 664.446
-490.062 680.407 729.751
-537 536 363
-498.505 700.382 716.393
-540 507 354
-465.178 674.793 641.166
-523 498 330
-476.689 712.602 766.164
-406.472 660.949 691.426
-622.005 730.243 807.747
-527 496 296
-478.202 677.554 743.852
-502 692 725
-528.651 634.223 427.766
-537.663 670.463 571.882
-530.646 539.335 367.273
-495 700 765
-511 687 715
-433.471 638.856 659.886
-456.239 662.956 817.519
-430 650 718
-531.213 535.101 360.248
-478.559 653.505 805.117
-456 625 684
-501.142 713.251 767.149
-635.842 634.994 646.355
-486.68 672.094 762.531
-605 631 648
-517 530 347
-467.448 711.17 751.42
-523 537 349
-533.65 633.361 441.076
-612.905 708.046 823.275
-507.565 672.789 770.337
-424.601 654.99 661.719
-635.588 663.356 803.286
-618.903 711.235 823.154
-623 654 647
-606.291 705.228 821.248
-487.313 702.983 752.247
-509.524 537.08 345.482
-610 678 822
-603 678 503
-665 624 671
-534 652 466
-633.866 642.531 657.123
-495.132 714.861 713.816
-644.331 702.766 786.158
-409.038 642.788 669.717
-620.548 698.039 738.972
-508 689 675
-491.607 706.484 797.724
-533.218 681.791 562.616
-451.172 684.206 694.054
-625.241 721.179 764.555
-455.98 687.139 797.313
-615 700 745
-526 619 398
-625.822 618.886 675.132
-477.072 676.623 748.504
-636 666 774
-459 647 677
-463 658 805
-611.938 684.04 765.335
-613.635 678.431 775.282
-494.846 695.397 717.282
-487.902 714.583 794.14
-502 718 774
-476.943 706.909 736.363
-604.688 701.163 802.735
-605.128 703.564 797.926
-503.594 510.478 315.216
-472.908 664.886 682.854
-517.712 528.128 339.183
-473 668 767
-458 700 760
-463.167 700.251 776.201
-416.029 643.074 695.704
-450.424 637.429 655.56
-513.994 684.679 758.618
-497.697 672.784 764.225
-531.451 651.374 470.926
-531 664 508
-494.054 686.864 721.421
-471.744 675.292 670.219
-502.441 705.506 740.367
-416.923 669.446 681.076
-500 491 317
-456 645 698
-466 702 460
-644.238 680.536 772.087
-482.192 685.448 743.723
-504.18 491.428 328.65
-507 688 675
-477.718 712.38 722.438
-492.607 660.85 795.107
-507.84 674.402 748.194
-504.47 714.203 734.608
-642.95 621.796 667.538
-532.694 664.713 525.047
-530.708 628.751 423.202
-637.925 665.833 796.044
-549.13 536.89 370.058
-477.368 679.375 822.856
-460.985 697.401 782.428
-488.176 702.161 772.793
-409.568 660.332 700.045
-537.282 649.057 503.295
-461.439 645.563 638.49
-532.646 656.434 490.577
-528.416 542.993 366.925
-615.096 684.415 750.306
-499.542 706.59 780.253
-503.35 532.109 354.415
-611.908 686.435 752.165
-499 702 781
-516 487 299
-535.688 530.798 367.493
-481 652 657
-418 660 733
-476 705 817
-446.404 673.892 808.511
-435.626 622.91 685.174
-449.583 686.417 695.108
-414.112 662.063 727.643
-538.462 653.847 482.174
-638 619 673
-506.78 682.573 746.703
-508.672 673.999 780.612
-616 704 823
-499 688 787
-467.3 674.386 691.984
-439 685 667
-498.56 667.576 760.772
-608.515 716.443 788.22
-425.128 636.53 708.553
-534.735 528.503 359.208
-493.358 671.693 821.425
-542.138 646.368 473.733
-636.385 636.958 645.769
-470 709 736
-484.433 694.922 816.957
-564.007 660.493 659.516
-630.571 723.255 792.772
-487.268 669.357 760.761
-537 666 563
-468.384 679.852 651.404
-501.07 554.816 379.222
-503 681 778
-446.291 682.947 694.518
-486.099 646.93 643.595
-465.699 698.566 808.287
-426.448 642.606 683.509
-479.069 669.209 639.52
-491.293 706.574 762.153
-531.327 654.742 492.221
-614.953 696.796 747.347
-498.703 502.568 316.715
-499.384 684.76 793.573
-456.948 682.538 758.354
-450.664 693.345 663.589
-496.165 723.406 771.98
-510 500 300
-510.917 654.084 679.175
-459.648 668.218 639.449
-507.825 497.197 287.845
-641.219 705.082 804.63
-496.448 602.268 374.533
-428 685 671
-460.793 678.738 648.615
-416.414 672.778 717.876
-508.345 695.16 741.336
-405.906 650.161 688.136
-626.818 721.072 760.756
-644 630 671
-610.638 699.568 795.418
-433.822 637.165 687.671
-612.719 709.875 755.941
-491.679 701.949 806.541
-470 665 749
-607.919 686.12 784.819
-514 691 746
-508.294 708.938 747.143
-490.319 705.292 763.991
-499.643 684.987 779.627
-476.532 669.24 670.618
-439 660 757
-538 672 559
-635.265 700.647 748.965
-484.867 657.228 786.459
-447.788 635.699 686.204
-630.329 682.169 761.874
-516.597 508.046 322.048
-609.97 716.749 777.457
-605.794 692.875 793.668
-504 712 745
-450.779 651.835 683.604
-426.739 644.693 710.185
-528.136 664.137 546.648
-454.264 668.83 796.187
-606.227 706.087 795.893
-520.71 538.017 366.959
-637.842 671.566 777.718
-639.436 664.732 818.716
-506 630 403
-505 648 671
-542.295 682.939 647.675
-426.504 650.28 720.28
-622.327 716.361 823.121
-469.04 679.241 666.989
-533 518 350
-476 676 823
-548.112 542.551 359.716
-615.512 719.463 785.581
-525.362 492.524 284.047
-456.392 692.896 773.123
-400.552 650.033 681.511
-546 661 511
-535.735 647.699 507.654
-475 665 768
-492 639 654
-471.531 711.289 792.998
-406.278 645.262 671.594
-613.861 689.546 823.446
-665.959 635.764 686.44
-479.974 711.579 780.702
-554.857 621.395 682.349
-470 668 775
-465.038 696.308 749.792
-502.835 687.9 701.814
-484 665 675
-608.069 716.174 803.539
-635.758 705.029 823.11
-452.481 621.33 682.053
-611.796 679.767 755.459
-428.329 635.952 661.529
-637 719 776
-674.096 642.892 663.693
-666.129 650.645 668.915
-603.918 707.647 817.606
-592 611 659
-503 679 789
-510.198 510.773 337.721
-464.832 681.426 649.677
-412.799 680.199 691.282
-426.967 643.196 706.685
-416.879 671.222 726.021
-607.437 677.886 821.224
-642.213 653.223 656.284
-604.494 608.389 660.288
-520.956 499.092 336.513
-437.703 637.952 655.2
-626 707 719
-440.012 662.879 732.427
-622.492 619.832 658.777
-461.909 697.128 798.844
-449.576 661.806 683.952
-628 728 779
-510.419 688.066 764.978
-430.013 649.395 702.656
-488.157 695.986 742.667
-413.738 659.025 729.123
-472 678 647
-515.069 529.921 345.774
-476.683 719.781 753.729
-432.405 683.889 670.18
-424.044 676.386 659.024
-504 678 796
-490.605 697.394 742.515
-432.167 685.67 663.59
-420.578 639.192 712.952
-418.252 626.661 666.396
-485.366 657.275 793.61
-504.853 664.056 681.978
-543 637 464
-634 666 823
-476.693 674.833 768.942
-534.991 665.998 537.454
-462.961 671.122 765.894
-446.695 620.145 682.024
-409 670 706
-656 627 675
-498.265 713.947 738.915
-642.037 698.383 765.246
-459.951 633.541 656.578
-445.444 677.332 656.918
-515.654 644.115 676.377
-638 706 822
-497 652 809
-544 681 595
-648.82 643.666 672.131
-607.865 675.767 503.409
-503.814 495.131 331.668
-645 683 808
-534 537 384
-479.45 706.423 736.62
-614.283 678.062 510.072
-638.313 716.079 755.571
-513.225 504.682 311.909
-466.043 705.381 779.271
-490.066 712.694 793.258
-612.702 707.135 765.289
-632 723 796
-500.809 683.986 783.541
-532.56 495.997 342.256
-637.927 611.03 669.082
-427 637 715
-499.325 688.575 715.819
-430.051 652.81 703.535
-484.747 710.216 723.739
-467.1 693.305 820.858
-531.173 502.72 289.021
-642.519 663.653 785.037
-470.329 652.081 642.589
-433.871 623.086 665.223
-494.509 675.27 820.037
-530.528 655.03 474.993
-512 547 387
-427.974 645.516 708.679
-484.039 704.216 733.79
-429.197 663.719 749.498
-636 687 823
-571.004 662.376 492.012
-510.959 666.199 656.83
-424.625 659.237 750.008
-631.782 694.375 823.192
-610.571 678.98 760.453
-511.335 498.085 324.837
-464.085 644.005 675.787
-545.741 654.948 483.908
-648.538 672.607 787.058
-485.355 716.564 790.659
-468 661 785
-533.773 628.832 435.279
-538.157 662.189 549.771
-464.589 682.559 758.696
-419.372 640.251 681.968
-492.626 722.858 770.158
-640.278 676.654 776.729
-452 690 693
-629.627 632.347 667.04
-485.273 715.607 753.697
-494.833 693.113 783.412
-607.047 703.376 777.245
-471.89 677.483 637.099
-518.944 685.6 772.816
-532.756 637.603 432.216
-520.238 498.722 312.684
-541.428 674.485 580.18
-517 548 361
-468.245 664.693 701.422
-424.406 664.846 735.131
-470.649 672.461 823.274
-471.767 705.03 734.167
-432.901 676.922 716.932
-446.364 677.223 796.233
-505.302 672.686 780.964
-506.134 720.245 739.193
-506.66 507.955 310.369
-662 641 650
-452 679 656
-515.569 502.331 311.135
-439.878 677.476 723.657
-491.678 702.966 756.528
-446.887 688.626 666.894
-512.13 492.44 328.504
-631.518 640.098 653.172
-480.356 670.874 635.537
-518.798 521.134 335.257
-529.237 661.64 546.823
-437.714 652.391 736.35
-481.926 708.656 731.139
-488.89 696.781 743.927
-481.091 666.686 640.978
-434.366 679.097 654.92
-510.097 494.592 284.358
-447.224 661.322 696.091
-459 692 742
-498.668 532.064 342.156
-611.468 717.877 813.632
-480 678 709
-464.75 670.759 745.456
-504.349 688.841 668.637
-467.349 646.096 637.409
-406.37 659.321 692.254
-413.78 671.004 707.095
-626.129 611.641 662.68
-627.376 616.266 664.968
-561.287 615.375 678.701
-411.522 637.741 667.478
-505.778 689.317 747.362
-464.818 652.584 677.568
-632.78 634.439 646.484
-505.764 670.525 781.227
-492.202 691.111 817.167
-521.539 543.133 354.539
-444 680 767
-534 662 508
-511.389 682.389 751.423
-608 682 576
-546 652 487
-536.789 545.3 366.61
-536 531 360
-471 719 760
-499.048 715.148 770.596
-479.127 660.387 643.093
-660.82 649.444 670.897
-455 686 751
-429.979 679.426 702.685
-637.475 616.259 662.728
-507 700 771
-505.731 673.734 754.156
-542 620 413
-504.807 674.128 807.477
-412.823 671.78 681.21
-501.007 499.203 319.708
-471 667 758
-497.248 655.068 808.868
-463 657 821
-461.552 666.71 764.279
-538.587 676.051 586.496
-623.479 714.566 740.772
-535 534 374
-491.612 664.44 666.998
-428 626 664
-613 712 771
-518.42 528.377 346.674
-635.38 686.869 755.809
-447 646 718
-491.013 501.73 321.809
-457.122 610.722 675.26
-532 536 359
-540 642 452
-495.55 664.248 782.412
-496.268 704.888 769.211
-634.774 720.315 780.28
-645.147 646.454 656.072
-488.454 719.726 714.202
-494.513 703.162 795.644
-534.354 666.38 535.922
-475.408 707.682 804.752
-542.666 662.975 527.156
-479.855 676.886 764.236
-611 685 772
-462.788 684.982 755.156
-496 704 771
-628 676 753
-413.492 643.379 709.563
-551.732 547.921 364.868
-505.639 672.43 807.13
-403 658 674
-501.514 670.766 774.901
-643.159 671.048 808.137
-606.449 679.681 806.305
-637.148 718.473 763.925
-472.52 673.802 733.256
-514 538 348
-461 697 751
-464 675 739
-510.989 504.678 295.997
-526 644 442
-469.947 656.792 821.524
-494 543 355
-629.962 710.185 722.785
-513 548 366
-610.787 684.58 765.612
-520 498 293
-410 637 699
-624.276 614.71 674.988
-488 699 755
-414.001 637.749 685.445
-615 666 790
-625.421 644.802 643.733
-460.268 685.802 757.791
-531.604 489.031 290.231
-493.451 662.313 792.179
-454 670 783
-482.029 689.44 819.414
-532.167 666.75 553.492
-546.663 514.453 356.126
-462 662 709
-506 668 799
-539.52 651.802 499.914
-647.667 677.358 794.28
-461 654 708
-426.528 653.263 753.431
-499.143 655.227 809.411
-528.2 652.112 473.627
-609.032 687.321 511.855
-623.246 677.252 823.355
-517.735 550.183 379.561
-410 672 706
-445.192 661.861 648.113
-515.199 496.423 306.978
-514.614 679.419 758.727
-434 673 726
-507 689 723
-444 627 687
-436.019 660.329 740.794
-639.312 680.592 821.718
-417.155 665.887 677.838
-479.62 671.637 768.096
-446 662 819
-477 680 822
-473.807 641.672 638.418
-477.596 649.678 667.247
-530 666 660
-467 609 673
-443.811 647.433 683.586
-493.005 732.294 726.538
-478.678 679.581 728.816
-504 717 787
-604.25 690.298 820.671
-518.005 497.689 320.541
-615.881 693.903 822.551
-492 505 325
-486.799 652.464 641.09
-476 666 754
-456.205 663.39 812.099
-405 659 679
-414 670 710
-468.747 655.241 670.28
-624.228 673.749 823
-548.848 541.573 363.831
-519.913 491.658 336.685
-425.553 660.577 752.067
-444.869 673.124 650.683
-409.054 651.57 715.663
-441.803 681.372 660.423
-460 667 636
-633.717 707.592 822.757
-647 698 792
-540 678 631
-458.776 692.388 802.504
-637.176 717.928 765.75
-628.06 612.083 662.371
-519.123 493.245 335.162
-612.962 664.48 810.097
-469.272 669.353 770.951
-469.51 661.6 686.953
-494.354 685.748 762.197
-543.096 658.941 482.021
-497.618 668.605 776.058
-518.99 554.077 385.118
-634.012 708.651 820.323
-464.836 687.568 821.527
-632 647 652
-432.427 665.828 738.738
-617.223 707.73 745.853
-477.409 672.384 727.93
-605.988 699.081 801.253
-462.742 646.628 633.922
-500.413 725.829 726.432
-472.683 715.403 753.264
-497.636 686.116 787.737
-468.939 699.09 816.52
-644 644 646
-503.034 713.043 754.943
-633.027 725.121 778.004
-449.513 664.863 819.979
-469.14 664.332 665.715
-481.226 699.031 816.161
-488.358 687.903 819.118
-536 652 496
-549 515 356
-603.708 678.626 809.312
-626.585 717.325 747.082
-488.645 710.042 753.645
-616.856 726.251 808.563
-621.137 661.529 621.405
-457.274 682.013 759.506
-505.474 646.498 673.439
-616.834 684.559 823.316
-441.019 634.803 655.412
-660.958 652.517 656.516
-609 647 691
-608 669 794
-610.165 707.057 821.662
-415.627 644.527 665.253
-492 702 808
-618.65 675.239 767.194
-509 677 759
-517.324 552.816 376.517
-633.685 716.532 731.412
-502.268 517.288 295.503
-500 682 775
-539.849 683.073 583.487
-473.22 677.764 658.805
-428 656 756
-464.197 671.136 767.816
-520.465 677.695 652.117
-606.842 684.385 566.031
-469 690 822
-420.464 658.405 746.576
-509.915 508.268 340.346
-410 643 672
-668.561 628.427 663.676
-626 707 716
-487.067 675.256 759.64
-531.597 676.71 552.153
-648.948 613.971 670.148
-449.097 679.063 701.638
-472.575 677.678 764.67
-461.052 668.053 785.697
-433.772 650.043 741.44
-473.132 653.326 804.185
-679.329 640.501 660.033
-660.462 630.02 674.38
-615.721 704.948 755.387
-454.929 681.055 691.568
-636.433 651.265 659.736
-617.533 720.126 797.29
-648 676 776
-530 658 508
-423.513 676.519 662.257
-512.485 490.154 296.131
-491.157 662.057 776.964
-424.707 653.716 736.84
-517 668 671
-610.835 672.739 819.8
-615.799 668.493 777.682
-600.029 606.19 660.239
-452.268 685.852 796.14
-628.882 725.345 799.465
-505 670 787
-423.172 685.774 668.278
-526.346 533.836 362.274
-636.161 718.326 775.128
-531 666 507
-456.415 694.244 772.923
-428.184 660.232 756.129
-602 704 807
-510 691 744
-498.048 723.874 781.611
-522.92 494.002 295.297
-546 501 349
-634.305 723.252 781.107
-415.234 653.636 723.353
-639.347 714.589 781.508
-464 704 789
-489.988 705.054 776.715
-608.99 715.015 802.46
-497.335 683.448 775.838
-487.687 660.404 783.465
-466 641 654
-470 648 646
-626.895 673.689 774.216
-483 692 752
-508.443 492.126 327.356
-533.598 653.157 530.58
-609.574 716.164 799.815
-470.336 669.019 694.075
-633.881 676.092 760.077
-417.431 656.725 664.913
-424.819 637.579 663.558
-470.547 660.192 781.141
-636.707 707.495 813.452
-452.658 651.092 711.355
-472.313 660.856 680.47
-473.188 664.282 778.946
-611.59 677.433 780.119
-420.822 657.268 741.964
-447.455 642.684 651.915
-495.832 507.605 325.017
-658.168 630.599 674.618
-450.194 610.274 671.092
-644.239 677.809 774.812
-450.176 684.232 775.828
-496.164 688.451 801.225
-538 659 488
-416.527 673.729 670.051
-492.342 673.57 736.232
-640.648 675.743 765.963
-646.983 692.042 789.76
-632 614 661
-478 684 744
-450 672 784
-495.849 721.313 766.969
-460.684 650.961 679.097
-485.368 717.603 788.87
-598 605 663
-440.855 652.495 699.72
-662.319 639.567 684.628
-543.77 666.085 569.523
-514.593 691.622 761.029
-528.453 519.982 357.152
-515.891 657.65 678.558
-643.402 671.404 780.042
-613.239 700.493 747.775
-633 669 775
-605.692 687.031 786.524
-473.598 712.462 795.762
-643.215 696.004 804.03
-517.208 488.112 300.482
-535.791 508.882 354.055
-470.487 671.916 672.287
-409.514 650.414 708.682
-414.641 674.924 678.071
-420 640 688
-427.519 647.435 698.224
-629.351 717.484 738.565
-435 640 731
-537.556 657.495 478.027
-518.709 490.727 313.023
-472.442 705.373 815.742
-512.276 682.102 749.509
-488 658 819
-423.453 627.663 675.187
-635 662 813
-497.889 703.013 724.008
-488.906 687.393 742.596
-477.752 723.104 729.259
-472.461 655.778 680.356
-625.264 711.648 725.803
-493.173 711.116 748.749
-504.658 521.641 334.542
-529.468 653.163 511.79
-416.676 643.866 713.362
-605.545 716.228 807.844
-534.593 663.361 515.288
-465 680 664
-499 515 334
-475 720 742
-496.482 522.113 335.809
-485 665 757
-492.422 662.89 776.042
-491.537 676.729 731.568
-494.454 657.495 816.965
-518 701 747
-455.733 670.383 787.672
-409.121 637.652 693.977
-508.134 687.934 770.676
-458 661 811
-513.438 490.507 305.932
-608.767 692.279 801.21
-443 686 672
-646.202 683.804 771.745
-609 678 765
-522.467 509.078 300.417
-499.034 672.042 774.242
-542 681 626
-475.467 655.961 793.754
-487.061 667.997 744.627
-448.136 640.832 692.94
-508.961 694.869 766.415
-634.392 694.9 822.737
-507.068 511.008 292.567
-464.821 644.708 634.582
-636 663 790
-632.619 665.789 786.559
-495.419 513.893 328.644
-514.567 680.189 769.288
-629.172 685.963 752.257
-449.71 644.674 698.79
-531 543 364
-463.133 703.147 767.874
-646.489 670.624 788.687
-452 633 657
-522 632 679
-624.958 619.443 660.476
-451.134 664.066 641.519
-447 680 659
-463.798 658.55 806.206
-428.261 672.5 659.5
-467.928 669.597 767.136
-548.854 673.304 642.339
-452 656 720
-516.932 518.765 336.75
-463 652 634
-488.605 686.249 736.115
-635.794 690.573 757.08
-443.978 653.849 709.946
-530.02 670 542.328
-426 662 755
-465.759 629.129 673.491
-487.339 708.348 747.58
-501.592 703.924 771.85
-502.726 493.233 310.138
-509.88 522.757 349.48
-554 528 364
-466 702 747
-642.267 667.938 811.89
-471 651 814
-466 696 817
-506.174 552.255 379.095
-486.842 716.579 792.372
-483 681 763
-459.597 685.841 815.444
-479.725 669.417 668.885
-481.001 655.857 653.819
-641.993 686.94 760.994
-500 557 390
-638.544 708.566 757.879
-508 542 349
-621.585 665.366 804.314
-473.73 711.413 792.63
-432.981 629.856 684.43
-456 662 697
-526.704 503.579 340.097
-454.549 655.315 684.381
-497.706 723.02 776.658
-650.326 627.182 674.717
-501.997 692.415 736.23
-519.985 504.808 324.756
-427.33 652.814 717.232
-505.5 678.04 778.827
-538.075 679.112 578.168
-493.646 681.851 768.579
-542.982 649.819 482.429
-529.485 660.402 539.399
-448.568 612.866 671.613
-492 693 817
-537.275 490.665 284.52
-547.711 677.344 615.503
-535.814 651.652 475.768
-494 686 819
-650.439 679.827 787.953
-459.134 662.006 636.844
-530.591 650.692 470.834
-512.054 495.165 318.287
-451.735 672.954 821.059
-479 655 659
-521.004 507.624 331.797
-530.779 662.534 547.728
-516.079 527.742 347.649
-514.935 696.862 751.945
-612 670 494
-487 674 734
-415.615 663.146 678.215
-541 678 579
-483.342 665.942 822.851
-479.821 666.027 646.347
-504 508 306
-534.749 533.908 367.969
-470.045 714.43 731.172
-481.565 666.053 683.272
-450.332 649.717 686.475
-470.627 657.259 793.082
-516.91 501.352 304.639
-478.694 722.056 732.639
-625.228 631.193 655.383
-624.949 613.329 664.326
-646 695 798
-489.032 710.119 749.98
-486.121 697.739 742.129
-536 490 288
-495.798 660.015 816.626
-608.877 715.012 782.792
-450.181 673.068 654.462
-643.981 671.435 812.822
-411.814 659.587 702
-492.094 706.369 775.282
-504.378 547.18 356.022
-522.775 548.217 381.026
-460.149 678.394 694.09
-471 711 800
-633.845 722.432 783.634
-539.11 649.549 499.531
-483.313 703.971 741.364
-661.505 651.175 655.562
-470 717 754
-489.383 697.442 738.062
-498.122 681.816 790.784
-563 653 666
-612.375 720.955 803.233
-494.583 718.091 746.044
-506.893 685.86 659.456
-415.728 642.758 673.266
-614.454 678.645 759.528
-642.3 671.677 809.497
-630.191 608.818 668.906
-482 673 682
-505.264 502.047 334.322
-481 687 746
-662.009 625.291 672.109
-498.473 666.094 779.628
-441.138 687.298 689.134
-467.238 690.321 820.057
-528.78 657.228 516.709
-504 716 790
-469.678 715.126 760.841
-531.977 673.338 559.69
-458.245 669.413 792.518
-643.379 666.904 796.389
-477.149 701.439 745.968
-458.264 670.13 701.73
-519 682 764
-465.929 691.133 817.933
-415.655 671.416 679.371
-602 667 496
-433.661 641.42 657.807
-532.043 650.741 477.167
-663.271 638.119 653.554
-498.706 715.682 766.078
-474.004 698.904 745.911
-647.997 684.297 801.17
-520.08 500.384 311.524
-633.033 684.943 823.102
-520.146 489.352 309.946
-542.144 518.961 361.356
-506 639 678
-627.547 715.688 823.047
-441.372 673.155 720.917
-485.657 684.154 762.388
-627 629 646
-454.115 613.801 666.187
-448.853 618.275 663.79
-412 681 692
-468.423 700.559 814.286
-526 518 344
-511 709 748
-495.101 664.491 775.704
-489.805 670.675 774.573
-605 680 803
-444.235 682.452 666.407
-463.812 674.539 738.817
-605.543 688.529 820.798
-534.211 649.071 506.522
-633 692 588
-537.387 532.77 363.452
-629.984 683.393 760.072
-644 710 775
-415.68 631.879 670.393
-458.871 687.671 809.374
-598.413 704.902 810.016
-509.825 701.314 751.159
-494.295 697.528 722.671
-457 683 676
-643.474 677.036 815.45
-495.648 658.47 816.796
-660.089 631.841 677.319
-638.692 664.098 804.574
-423 630 687
-642.608 703.377 804.174
-497.321 513.717 311.635
-646.48 618.937 662.111
-457.396 675.252 823.386
-494.257 693.467 758.848
-504.356 710.438 731.72
-467.767 616.516 674.498
-416 644 715
-498.985 685.112 806.667
-485.117 715.412 764.73
-473.181 675.477 652.37
-517 530 360
-502.182 684.463 769.043
-624.787 675.001 823.067
-479.737 674.513 752.445
-441.765 653.556 729.846
-629.779 615.438 676.749
-519 513 331
-443.822 680.521 656.407
-454.347 689.763 783.532
-536.421 647.871 528.993
-443.733 672.505 804.401
-632.831 664.313 808.918
-539 649 543
-530.794 661.489 539.32
-500 721 741
-501.828 599.569 378.553
-505 509 293
-623.357 696.84 745.312
-498 602 377
-495 659 818
-517.896 687.159 752.091
-600 678 792
-621.012 716.082 764.517
-479 689 762
-514.825 698.523 755.05
-547.525 514.95 353.927
-458.625 688.489 803.17
-623.432 723.751 789.421
-615.591 720.394 814.768
-626.089 630.727 662.2
-501.898 677.088 734.703
-519.792 516.284 348.505
-446.683 660.959 706.085
-643.715 696.666 806.694
-463.431 671.832 773.976
-458.011 669.441 703.086
-490 658 819
-633.827 700.634 823.106
-446 682 763
-538.144 630.074 422.55
-469.209 714.633 745.279
-444.064 671.04 805.337
-505.827 687.614 733.443
-447.519 682.19 681.232
-605.701 689.302 790.378
-557 664 646
-441.967 622.251 685.623
-429 684 689
-525.405 515.031 299.951
-608.712 662.479 488.828
-532.695 641.985 441.02
-460.151 649.18 691.299
-527.622 533.793 361.733
-490.232 704.372 805.74
-484 719 780
-490.163 699.099 811.084
-491.612 681.659 724.597
-518.28 676.761 666.301
-649 670 795
-644 646 650
-485 734 727
-462 672 743
-521 538 349
-464.832 659.877 670.189
-641 632 651
-477.134 690.564 757.728
-487 674 823
-461 660 798
-439.008 652.407 695.932
-451 687 767
-481 678 728
-640 690 760
-413.605 663.502 670.808
-421.386 653.754 734.815
-453.915 665.399 640.164
-536.736 636.446 432.545
-492.348 683.998 769.472
-502.255 716.216 747.002
-413.459 654.403 665.885
-416.987 681.357 695.701
-488.305 681.855 724.985
-459 672 728
-609.774 693.741 781.64
-505.168 537.911 354.153
-604.103 678.687 807.052
-491.424 644.144 689.873
-537.085 666.191 551.445
-607.195 698.069 788.193
-505 502 284
-485.262 683.867 700.952
-664.76 628.782 672.432
-550 659 533
-526 497 311
-458.048 638.742 688.376
-510 512 297
-493.401 688.158 775.856
-483.797 691.421 742.739
-527.841 543.746 369.508
-417 661 675
-516 681 770
-625.71 623.697 674.451
-619 613 664
-509.397 500.878 322.994
-432.588 682.242 692.178
-601.584 707.86 796.868
-644 617 662
-467 671 758
-523.348 505.504 338.705
-480.671 667.961 638.7
-477.404 671.088 753.234
-647.635 643.057 649.331
-466.634 700.396 809.651
-490.247 658.104 818.399
-526 642 439
-646 633 654
-496.84 725.181 720.932
-504.201 503.029 305.781
-438.37 682.895 666.834
-449 664 646
-566 618 675
-490.542 719.717 767.043
-423.691 634.349 695.711
-456.949 659.142 697.859
-532.098 659.738 541.743
-481.215 710.845 751.594
-628.129 706.565 728.004
-460.948 664.707 822.69
-544.435 667.777 654.731
-496.675 698.132 789.139
-429.144 626.981 664.894
-435 665 752
-637.513 622.709 667.965
-644.771 671.438 784.259
-630.979 620.73 655.35
-476 703 742
-636.071 718.79 741.222
-446.786 693.535 664.023
-460.861 673.701 767.55
-497.165 674.401 768.173
-650 679 781
-469.716 680.379 763.153
-554.348 669.099 656.192
-433.301 622.849 667.423
-535 526 362
-504 521 298
-468.149 632.082 672.398
-615.942 620.153 663.747
-653.832 628.262 661.19
-498.112 685.305 785.907
-456 648 692
-454.327 665.326 688.296
-650.999 651.006 656.882
-469 671 765
-601 682 810
-618.699 723.173 802.198
-501.916 710.845 786.325
-445.446 662.741 727.484
-627.543 727.369 785.072
-454 678 648
-420.58 633.902 664.642
-504.612 670.758 805.593
-489.64 686.425 760.951
-478.489 668.563 740.251
-447.805 657.269 706.146
-471.672 655.878 806.419
-501.566 494.219 288.941
-504.162 689.055 723.789
-489.061 702.309 807.365
-655.466 653.232 654.022
-424.34 651.727 721.967
-467.884 673.073 763.212
-420.296 640.22 673.075
-413.424 674.491 701.332
-615 610 657
-462.892 625.925 675.573
-436.554 666.648 737.87
-636.205 628.073 675.243
-604.501 681.968 799.479
-451.772 647.602 710.735
-642.275 708.553 791.972
-404.855 658.629 680.225
-460.726 701.472 765.489
-502.269 679.206 768.359
-528.457 528.131 356.639
-442.069 641.889 682.785
-514.358 520.953 297.277
-529 650 506
-488.039 668.544 673.136
-611.841 685.456 754.188
-473.585 660.097 685.532
-486.506 650.342 650.31
-465.801 705.879 770.15
-560.604 675.184 655.064
-444.436 638.844 693.107
-561.588 675.881 653.342
-495.436 685.24 719.023
-412 662 722
-524.246 648.548 467.037
-513 494 300
-533.152 660.791 505.635
-411.601 658.911 668.239
-516 551 392
-494.991 673.851 767.194
-453.203 666.177 801.865
-480.9 672.543 755.074
-441.685 651.157 722.125
-441.274 681.498 703.519
-522.283 534.311 355.891
-496.188 683.607 789.839
-413.863 646.554 732.919
-614 703 745
-555 678 654
-531.506 663.412 486.804
-507.278 675.643 801.513
-495.141 716.197 741.647
-410.601 653.725 720.73
-486.76 720.726 786.684
-496 661 685
-440.909 645.04 682.36
-506.582 527.145 348.405
-449 680 661
-470.801 641.095 643.106
-491.814 663.147 775.805
-497.102 545.511 356.71
-496.705 712.102 749.288
-521.222 496.135 330.384
-411 655 668
-498.924 724.048 779.743
-535 681 591
-457.482 689.8 740.284
-542.4 636.088 448.078
-471.984 671.253 681.554
-453 643 700
-528.58 515.013 354.32
-668.885 640.543 656.687
-516 584 376
-420.709 677.399 712.437
-485.26 668.934 743.672
-633.515 721.245 768.467
-537 523 362
-457.95 696.832 767.254
-543.754 523.438 358.809
-482.842 724.271 719.608
-497.931 657.448 806.576
-476.199 661.465 774.059
-487 721 780
-486.615 698.525 733.026
-638.482 669.815 780.272
-609.242 642.529 685.629
-632.2 722.997 783.207
-636 680 753
-544.291 674.473 653.366
-488.457 688.016 769.23
-634.521 700.612 746.395
-485.396 665.022 775.805
-517.154 493.806 330.672
-641.567 696.302 762.957
-515.675 552.888 372.511
-507.878 712.971 749.278
-615.839 692.776 745.505
-611.202 664.789 816.736
-633.341 709.658 739.15
-416.241 673.331 714.167
-618 691 558
-436 631 660
-453.346 624.803 680.139
-665.463 625.582 672.483
-507.777 674.578 785.744
-504 706 745
-480 669 763
-490.085 644.586 647.11
-493.528 632.891 615.756
-643.056 671.812 805.708
-531 682 652
-414.851 643.545 684.241
-525 537 360
-431.295 681.792 694.814
-614 711 770
-609 690 766
-412 664 671
-647 624 673
-533.16 653.969 504.231
-634 674 754
-609 706 770
-491.226 704.324 757.736
-616.17 705.252 749.778
-422.035 624.286 666.395
-472.938 674.253 651.031
-435.453 649.156 738.367
-634 657 655
-669 642 656
-538.609 668.106 556.74
-504.831 683.826 771.246
-625.878 719.263 756.965
-526.228 523.538 358.29
-477.094 656.268 820.431
-489.715 706.814 797.189
-437.801 683.502 713.955
-416 668 679
-460 656 683
-647.477 678.971 802.298
-539.672 527.885 360.257
-498.476 695.651 809.957
-498 720 750
-432.513 616.711 674.448
-542.629 513.671 358.348
-472.511 673.91 687.396
-450.129 648.13 687.392
-481.736 657.868 785.724
-485.032 726.977 733.737
-519.552 520.458 337.54
-462.289 698.939 776.53
-483.45 688.759 819.66
-504.42 658.019 681.308
-484 708 723
-527 506 339
-660.533 643.878 685.407
-437.663 628.228 661.858
-605.461 713.108 787.322
-620.35 664.935 788.373
-605 689 795
-534.565 540.924 364.789
-610.48 673.276 784.914
-629 609 665
-496.574 670.419 773.036
-541.741 675.145 647.719
-473.323 653.952 817.467
-505.26 497.251 284.465
-495.697 599.546 375.841
-609.456 643.479 684.677
-611.458 664.947 812.796
-487.851 686.528 731.081
-475.449 648.764 649.253
-616.04 706.594 822.733
-615.251 609.696 671.478
-423 682 672
-498 701 794
-532 650 449
-489.373 728.182 714.963
-618.311 701.972 741.013
-436 610 679
-610 708 767
-605.086 708.988 820.146
-455.117 645.551 695.387
-450.356 688.467 669.851
-518 685 770
-448.899 649.612 710.181
-510.512 514.255 321.638
-563.796 665.424 659.238
-607.332 706.043 775.341
-518.107 530.745 347.481
-509.229 677.251 740.763
-544 671 645
-502.655 529.116 338.656
-493.16 697.941 725.289
-458.093 657.648 683.24
-468.018 677.899 650.822
-544 681 587
-517.098 696.343 754.623
-520.562 503.149 320.186
-539 640 459
-610.231 692.846 821.179
-447.095 616.542 683.105
-612 688 773
-457.624 611.579 669.102
-506.195 687.114 744.957
-641.923 613.368 664.686
-453.063 661.81 688.093
-497.806 683.19 786.371
-482.281 660.131 643.453
-505.995 676.053 804.481
-633 705 738
-510.42 694.648 746.125
-636.169 705.327 746.537
-460.83 688.266 752.304
-453.034 669.222 644.368
-476 652 817
-634.65 702.599 822.607
-544.368 646.565 477.085
-664.146 651.791 655.807
-422.799 661.233 738.387
-512 682 739
-504.969 675.007 765.804
-513 527 299
-461.847 644.17 653.552
-483.856 694.091 750.128
-610 671 821
-435.25 631.533 686.915
-482 683 725
-489.221 695.436 738.327
-601.743 708.435 805.886
-448.875 680.197 772.291
-467.358 670.965 634.081
-608.262 668.731 797.759
-620.481 665.464 492.434
-414.252 668.946 713.377
-483.323 704.778 813.396
-531.474 655.902 467.481
-430.722 683.498 694.217
-473.602 651.161 814.992
-503.215 677.44 816.236
-463.957 643.938 640.827
-600.656 705.485 809.714
-504.438 683.488 660.785
-422.606 654.649 746.775
-502 683 794
-511 527 356
-512.831 698.368 760.449
-636.055 718.693 734.188
-511.998 502.295 299.259
-438.576 672.461 724.817
-487 684 730
-545.506 499.605 344.879
-614.181 673.007 772.829
-479 700 745
-436 669 651
-545.554 524.417 357.847
-539 664 554
-529.189 654.228 483.446
-497.646 694.428 765.995
-491.932 715.602 759.25
-465.813 612.571 670.925
-620.945 625.36 659.717
-459 701 757
-613 721 812
-642 636 666
-424.835 653.114 733.462
-639.28 697.043 757.426
-467.018 641.33 679.826
-614.456 675.229 759.875
-460 649 687
-501 545 354
-469 648 636
-620.213 624.704 652.777
-609.728 659.858 487.308
-458.907 647.406 687.051
-670.641 643.475 668.261
-501.37 498.798 316.885
-497.55 517.453 330.839
-455.711 683.462 670.401
-613.005 696.158 774.624
-455.936 691.701 774.649
-538.701 524.295 360.562
-523.811 516.433 350.133
-414 634 700
-465.623 677.05 761.532
-407.984 664.145 683.067
-647 697 790
-475.898 641.653 658.926
-422.028 642.89 697.626
-495 734 730
-480.732 711.851 794.698
-459 695 753
-627.591 609.236 669.711
-494.687 657.891 803.8
-611 700 823
-604.451 689.431 812.09
-657.777 647.637 663.585
-607.536 713.147 776.159
-457.726 674.585 765.851
-614 709 757
-507.762 674.5 764.525
-449.668 666.336 804.881
-461.042 651.117 681.882
-624.356 675.529 768.146
-443.985 685.086 711.798
-479.932 685.507 741.76
-475.322 656.787 661.234
-419.502 669.266 669.986
-621.629 614.508 665.264
-486 655 818
-474.065 677.642 741.958
-498.11 551.875 380.37
-447 631 687
-473.737 635.937 659.228
-659.055 627.08 674.002
-526 618 399
-422 688 670
-472.13 675.41 632.956
-640 674 823
-487.619 718.445 774.992
-476.734 697.755 819.373
-454.293 663.745 642.596
-504.12 669.98 783.017
-489.032 686.468 763.682
-609.999 709.153 821.075
-480 650 664
-462.462 653.204 680.977
-476.445 706.924 738.41
-493.991 658.909 683.534
-512 492 301
-464 705 746
-600.713 708.197 797.733
-472.253 694.563 820.868
-618.656 630.366 645.28
-544.208 637.98 451.555
-506.413 672.953 776.109
-642 666 808
-475.157 660.067 777.076
-650 652 663
-529.432 630.465 427.281
-545.652 667.351 570.373
-618.519 627.029 651.308
-625.756 618.982 661.745
-433.73 645.384 654.757
-643.911 647.683 652.988
-512 535 344
-505 626 393
-409.972 668.457 701
-531.349 500.789 341.96
-640.536 671.309 822.365
-477.264 652.506 641.133
-461.447 629.762 660.77
-529.075 515.753 348.144
-536.599 650.275 522.965
-678 634 665
-498.083 691.414 723.09
-618.066 613.528 664.128
-501.872 710.455 786.365
-641.071 708.056 800.787
-426.28 631.709 683.168
-485.551 667.378 672.277
-636.003 710.931 739.573
-522.447 503.294 309.875
-602.695 709.374 814.872
-514.034 689.717 765.012
-629.956 612.414 674.322
-529 485 290
-604.508 704.343 799.057
-605.901 677.681 803.931
-498.048 540.252 354.145
-621 726 814
-476 656 638
-505.438 667.368 807.325
-638.539 638.313 647.893
-549.598 632.743 447.308
-626 726 798
-552.721 665.525 658.08
-484 700 739
-496 721 746
-620.321 615.294 673.943
-473.554 657.534 798.071
-487 710 797
-459 658 639
-505 684 773
-430.766 681.981 694.284
-632.31 676.419 769.58
-527.163 513.116 342.949
-478.439 643.747 665.944
-480.982 685.007 743.69
-606.277 706.336 790.243
-506.637 676.666 775.231
-609 720 817
-649.476 648.777 667.008
-547 679 613
-541.44 657.808 494.494
-608.225 686.655 507.259
-541 645 471
-611.649 694.578 765.548
-472.056 699.57 746.185
-555 514 358
-462.927 687.363 816.659
-619.642 723.215 804.061
-473 664 633
-519 694 759
-502.823 545.345 354.52
-492.625 706.303 794.454
-416.112 642.707 709.135
-630.08 609.45 663.439
-508.529 672.556 804.728
-534.556 628.236 421.26
-530 514 339
-485 719 779
-455.201 658.663 697.256
-441 668 729
-451.536 676.627 775.576
-604 683 576
-493 695 816
-526.012 658.436 480.086
-452.752 650.861 647.382
-538.548 677.908 572.35
-437.216 664.468 735.481
-491.449 697.077 727.873
-644.439 693.117 800.221
-471 631 674
-541.253 523.357 359.455
-450.84 628.384 684.151
-465.499 701.183 798.314
-533.337 657.274 500.014
-423.181 665.724 664.793
-426.825 649.987 725.212
-617.483 664.977 818.525
-471.656 668.884 694.488
-490 685 683
-504.704 526.953 294.056
-465.427 650.703 643.758
-417.78 654.333 699.191
-532 631 678
-497.277 704.735 789.184
-549 680 624
-617 668 822
-450.08 672.634 781.906
-491.485 673.079 764.658
-620.361 704.376 822.456
-482.949 712.441 744.289
-474 630 674
-520.726 532.903 348.445
-442.853 636.037 695.66
-641.44 689.04 812.529
-615.324 698.063 771.818
-634.323 718.788 786.311
-638.827 702.405 819.589
-660.587 619.012 667.946
-504 517 300
-497.831 718.913 751.399
-490.918 706.476 795.529
-533.274 653.547 526.646
-482.481 684.427 751.129
-441.66 695.236 692.51
-436.148 645.745 718.235
-485 678 760
-674 643 691
-629.618 664.808 795.07
-541.698 499.593 346.827
-457.31 681.64 674.098
-467 614 671
-411.675 668.422 692.412
-490.062 692.77 744.528
-421.184 664.564 745.094
-505.439 675.155 815.569
-410.862 660.121 721.421
-502.255 492.709 319.381
-501 517 299
-460.239 648.178 637.726
-531.238 533.239 366.147
-444.071 618.015 665.921
-441 679 736
-491.214 679.715 728.303
-487.026 651.105 650.16
-434.071 645.805 730.691
-443.061 671.152 802.849
-429.603 638.981 660.734
-484 655 818
-457.28 647.492 686.26
-492.595 711.473 793.017
-543.23 653.502 527.607
-524.97 514.838 351.44
-488.179 659.073 782.151
-410 648 734
-464.712 703.887 790.046
-508 666 681
-629.624 631.353 671.853
-491.964 701.58 761.53
-632 700 823
-416.716 651.256 702.77
-466.382 692.939 750.024
-500.505 713.501 759.169
-519.881 497.285 311.886
-404.307 656.976 678.185
-460.959 700.926 761.554
-490.3 658.3 797.245
-638 720 751
-523.473 525.493 343.474
-601.887 692.2 817.872
-502.967 681.031 768.889
-542.425 655.213 531.562
-406.771 640.803 677.896
-632.86 718.821 750.369
-467.149 649.451 647.684
-491.563 701.979 782.167
-483.013 693.419 743.124
-531.187 629.156 422.224
-646.613 645.425 651.195
-644.8 679.437 807.448
-628.44 633.128 661.215
-485 726 718
-506 681 672
-501.979 675.872 817.685
-484.005 695.867 742.106
-456 668 791
-508 506 337
-496.392 721.168 724.987
-453.588 673.97 703.31
-473 713 780
-638.927 714.956 776.254
-641 666 796
-416.218 670.958 679.235
-417.347 666.216 728.91
-473.473 658.799 780.492
-505 703 735
-493.649 638.816 654.444
-491.681 707.441 776.165
-542.305 686.374 597.513
-462.165 687.139 822.966
-606.603 685.987 805.716
-447.673 685.378 776.825
-627.386 672.541 775.232
-628.028 695.829 741.09
-421.345 646.704 686.625
-490.95 661.134 778.836
-529 498 330
-516.498 526.158 336.791
-536 672 552
-553 512 355
-476.328 641.712 672.629
-461.354 701.721 765.344
-530.253 527.403 357.107
-488 719 710
-467 645 688
-627.699 726.443 798.767
-645 701 780
-518.866 493.812 285.072
-474.435 641.284 674.717
-479 684 742
-462.543 681.792 649.444
-512 509 295
-633.679 680.973 761.392
-491 660 777
-666.249 634.621 658.457
-423.858 641.02 661.898
-459 631 658
-528.314 666.166 494.351
-455.551 694.854 762.787
-524.295 502.572 332.102
-591.654 641.221 684.851
-464.187 677.557 643.43
-640.437 699.447 756.86
-465.194 682.169 822.713
-422.005 629.538 664.111
-469 653 810
-470.201 636.778 671.489
-505.292 490.963 324.939
-482.219 702.942 729.827
-416.597 636.335 666.954
-466.64 672.603 728.494
-415.74 648.673 722.743
-445 679 776
-424.707 632.816 683.212
-492.608 699.884 763.936
-486.216 713.066 795.349
-675 643 689
-460.892 700.325 762.654
-636.144 626.799 674.538
-645.416 694.065 790.772
-523.04 543.788 358.432
-437.739 628.556 686.296
-673.824 631.501 674.128
-540.267 633.275 426.917
-485.92 717.651 774.399
-625 676 764
-454.839 662.865 819.557
-531 655 538
-473.17 634.853 646.306
-472.274 672.526 655.884
-498.801 527.612 336.995
-487.694 675.367 821.009
-517.303 689.153 662.343
-630.819 637.658 645.793
-639.254 689.722 822.226
-468.214 694.578 819.609
-473.975 707.37 737.485
-630.177 712.494 820.518
-612.76 717.89 788.43
-467.459 711.539 748.553
-504 507 310
-474.746 671.503 673.091
-546 662 528
-470.723 669.835 765.087
-490.316 690.938 758.105
-608.525 669.545 816.311
-607.319 679.619 803.147
-612 648 690
-507.84 524.777 349.082
-641.888 687.213 761.213
-512 682 754
-451.348 681.272 770.988
-442.466 675.102 706.539
-479.902 685.368 764.756
-607.137 676.609 783.912
-455 662 715
-520.231 547.49 385.523
-662.318 651.53 667.678
-611.359 708.083 770.523
-618.365 686.005 747.021
-601.436 688.987 816.989
-649.538 650.779 665.352
-608.398 674.59 788.872
-623.369 629.324 667.971
-502.595 705.364 774.471
-434.534 658.347 738.128
-514.068 546.794 364.584
-545.085 547.97 365.74
-443 667 804
-410 626 668
-496 701 808
-631 608 672
-410.906 666.162 678.008
-494 603 375
-566.582 666.926 658.321
-663.428 617.142 672.095
-486.254 672.496 767.915
-427 684 680
-444.249 661.684 694.858
-466 659 790
-443 680 772
-496.184 540.54 352.522
-531.997 613.435 397.735
-678.029 637.049 669.519
-427 622 667
-435.748 650.961 703.492
-643.895 640.655 672.645
-511.311 489.114 323.396
-544 525 361
-428 645 745
-442.183 653.315 683.969
-422.841 629.285 685.869
-607.64 699.406 792.385
-525.505 520.623 352.296
-482.118 714.254 768.805
-477.211 674.539 748.709
-489.5 652.71 805.716
-444.833 635.536 695.615
-636.885 643.115 662.535
-607.478 708.297 780.985
-539.135 674.297 566.146
-539.795 661.206 546.32
-508.153 490.035 312.939
-486.879 717.706 793.104
-482.369 658.216 689.344
-512 542 351
-490.723 713.233 754.19
-422.666 635.984 664.072
-624.303 665.01 801.703
-493.015 700.403 803.522
-536.291 683.314 649.035
-425 665 746
-453.936 614.829 678.091
-521.425 526.076 344.101
-448.604 676.522 710.118
-539.806 489.236 285.656
-507.642 678.27 742.921
-605.843 685.849 516.625
-498.356 687.735 809.878
-476 673 681
-653.968 646.38 664.991
-524.235 488.448 288.891
-448.645 652.435 708.215
-617.539 714.202 742.501
-418.964 678.844 680.178
-528 646 476
-499.048 517.452 330.911
-471.305 669.495 675.648
-460 681 675
-643.336 630.092 656.048
-622 708 734
-502.111 522.926 297.539
-467.53 673.562 724.464
-624.939 695.632 745.886
-504.66 535.354 348.061
-655.892 647.38 664.987
-641.179 710.744 780.653
-495.07 694.365 812.615
-539.516 623.029 419.919
-432.794 680.877 704.947
-507.966 509.425 300.289
-629.319 690.882 751.119
-477.836 657.68 789.793
-442.512 654.076 727.13
-502.03 716.688 783.756
-449.485 665.317 806.989
-433.975 651.215 729.983
-491 693 776
-514 487 291
-603.55 674.152 804.743
-507.36 673.968 746.662
-424.517 681.988 677.731
-493.642 702.372 801.54
-518 688 665
-644.051 684.052 805.686
-456.828 683.224 816.598
-480.124 711.234 753.74
-471.066 635.893 670.545
-467.29 652.837 628.025
-469.973 666.951 748.629
-428.423 681.682 691.323
-529.375 543.511 369.766
-466.552 657.461 806.394
-502 510 302
-539 656 475
-447.811 673.888 780.213
-485.818 654.684 804.303
-615.828 704.386 760.323
-651.637 643.114 676.721
-483.632 730.614 744.503
-491.309 708.898 750.545
-606.204 713.624 787.909
-543.126 638.164 448.335
-632 726 783
-491.552 728.264 731.739
-599.685 704.162 811.958
-625.742 724.214 795.858
-446 683 780
-613.258 666.756 794.738
-420.34 656.022 745.299
-531.247 659.242 506.906
-429.514 664.91 658.334
-454.304 677.035 776.303
-514.341 549.516 381.753
-466.779 704.845 797.52
-514.716 543.964 356.589
-464.526 657.296 818.42
-506.21 528.1 351.614
-469.015 621.616 669.788
-530.495 677.604 570.182
-506 704 745
-539.475 672.922 563.405
-564.35 656.382 661.59
-502.378 706.039 792.759
-464.172 674.447 642.535
-519 514 330
-606 701 783
-515 696 744
-657.166 652.614 661.942
-601.978 612.23 659.337
-647.608 688.139 793.675
-455.641 685.75 803.695
-610 680 822
-505 710 768
-510.696 694.88 766.433
-510.337 677.543 778.119
-631.767 709.681 733.099
-473.108 654.894 819.093
-457 615 675
-461 634 683
-647.319 610.47 672.299
-620 722 790
-632.054 698.075 822.618
-520.965 683.551 656.749
-531 656 522
-463.046 658.473 804.914
-531 668 554
-436 655 738
-496.414 682.966 817.698
-466.803 709.774 751.74
-625.139 680.727 744.589
-483 695 755
-478.257 673.711 673.764
-479 685 747
-502 672 770
-546.999 659.838 633.764
-628.235 722.893 768.218
-499 548 362
-474.016 722.28 752.713
-485.364 704.576 729.313
-511 682 738
-508.785 681.815 745.693
-485.448 673.243 771.169
-491.854 694.874 730.06
-485 665 636
-499.03 692.655 710.756
-481.438 704.324 812.529
-457 654 687
-478.258 669.23 671.321
-474.931 720.29 751.055
-499 720 771
-543.692 667.156 566.491
-497.751 721.208 769.748
-496 535 350
-479.546 713.625 771.111
-468.015 654.619 809.517
-641.29 676.949 819.647
-459.733 613.156 673.709
-498 720 790
-621.889 665.244 785.778
-617.007 723.484 780.835
-547.673 545.356 365.212
-452.286 654.142 702.307
-446 665 813
-417.621 671.368 725.34
-471.971 651.856 810.5
-673 628 669
-535.074 685.246 584.894
-535.051 662.75 553.194
-479.704 687.786 820.473
-508.725 694.663 770.177
-567.375 620.876 680.337
-465.547 670.714 761.368
-469 649 635
-524.434 647.661 463.839
-622.079 726.421 799.788
-602.288 668.681 498.962
-615 620 670
-597.907 710.051 800.328
-497.599 717.165 759.201
-651 668 793
-630 715 725
-462.624 672.12 642.401
-463.566 638.651 644.857
-549 509 355
-637.834 710.093 755.351
-468.749 682.69 634.106
-494.407 509.175 328.601
-534.665 652.995 523.471
-531.628 654.232 479.299
-478.929 712.451 787.495
-462 670 638
-506.995 707.399 748.196
-605.113 678.095 820.484
-482.55 716.937 738.664
-503 529 336
-503.529 504.425 311.789
-532 506 309
-618.633 623.979 671.272
-629 680 753
-501.498 662.587 800.977
-538 648 515
-649.049 647.245 657.474
-589.887 638.935 682.07
-423.658 681.078 689.749
-522.459 682.35 654.236
-506.559 522.421 295.996
-626.044 725.486 787.953
-635.237 633.255 673.432
-501.083 695.697 770.195
-656.618 645.577 649.523
-531.829 642.494 454.22
-566 663 654
-528.155 635.952 428.152
-448.717 638.469 655.802
-537.966 683.525 580.318
-479.718 670.292 644.136
-609.342 630.514 645.211
-631.018 704.847 738.529
-466 650 686
-500 552 380
-610.473 683.619 778.553
-414.896 656.103 666.992
-555.85 680.794 650.478
-620 713 741
-476.753 673.811 683.97
-406 664 682
-622.541 618.472 654.329
-515.529 556.84 382.103
-456.555 625.628 678.578
-418.97 654.257 699.332
-493.141 662.276 790.843
-621.816 700.794 823.038
-463.058 704.272 768.34
-548.735 666.964 653.916
-446.792 659.65 723.198
-551.054 667.864 653.49
-494.15 700.742 801.194
-631.961 720.188 757.217
-425.153 644.398 702.658
-506.676 543.584 357.872
-510 495 305
-475.945 649.205 649.258
-532.398 635.767 427.278
-492 664 671
-535.1 668.245 556.576
-437.889 676.805 721.421
-474.293 646.803 631.54
-501 685 797
-501.973 672.65 764.07
-468 652 684
-474 677 636
-554 675 649
-471.532 656.033 795.765
-425.954 653.52 748.64
-549.071 672.656 650.587
-530.348 633.408 432.722
-450.319 668.925 821.547
-614 664 812
-641 688 818
-511.501 711.661 747.036
-530.681 653.388 462.921
-448 640 654
-477.119 679.903 663.011
-440 658 736
-541.461 507.79 353.45
-469.571 708.492 736.706
-438.679 654.368 695.47
-431.676 640.255 728.054
-445 639 653
-612.104 724.624 811.691
-643.644 687.464 808.159
-634.93 717.834 730.925
-534.342 662.461 541.083
-499.548 690.917 794.414
-498.689 666.719 758.787
-455.877 682.525 811.673
-478 677 723
-459.425 654.821 677.406
-519.523 485.463 301.207
-639.423 669.794 778.235
-613.664 673.566 768.407
-499.805 520.105 333.653
-490.787 704.028 778.799
-527 537 368
-633.874 617.607 660.656
-488.724 685.383 767.512
-626.126 638.191 648.11
-522 548 393
-473 677 640
-462.315 680.059 658.294
-648.446 677.544 796.119
-456.587 689.377 787.085
-418.351 678.989 703.987
-604.011 687.447 809.263
-481.345 674.571 670.951
-486.197 692.565 761.875
-480 679 731
-663.047 640.593 653.697
-437.073 656.644 703.597
-500.483 544.619 354.499
-671.599 645.883 678.277
-488 674 822
-455.463 675.475 776.186
-436.346 648.343 718.234
-490.395 706.47 793.816
-529.205 545.735 365.022
-540.527 661.449 540.654
-635.261 636.467 667.891
-529.792 667.84 533.14
-449.955 674.363 716.364
-561 663 640
-629.925 622.793 673.741
-495.388 660.364 817.095
-607.146 690.588 807.806
-606.218 668.649 814.547
-408.624 631.13 668.462
-631 670 773
-539.742 677.006 621.975
-499.29 675.734 772.02
-454.189 687.009 800.798
-603.241 671.834 802.574
-481 673 759
-432.57 664.01 746.401
-538.666 634.517 426.878
-494.162 660.321 799.098
-497 720 729
-649.051 673.408 792.18
-451.471 636.5 691.641
-416.447 676.955 701.828
-510 716 743
-505.291 677.254 789.898
-451.829 661.598 821.932
-501 683 719
-540 648 522
-629.527 612.774 661.91
-537.443 646.037 470.982
-513 489 290
-410.638 654.937 729.833
-605.543 710.683 787.842
-445.159 627.741 658.497
-634 698 823
-634 663 821
-465.078 708.189 753.017
-616.282 613.944 660.283
-447.871 680.099 802.6
-448.881 679.911 801.722
-620.434 669.535 776.694
-497.67 687.903 765.901
-623 695 743
-541.056 654.057 539.729
-626.067 691.801 748.469
-418.286 629.626 671.226
-622.29 677.057 764.167
-528.49 538.859 367.611
-448.534 672.779 775.595
-615 723 822
-607.783 699.051 784.661
-460.559 695.177 777.662
-536.314 670.159 559.146
-496.99 710.915 722.397
-522.158 516.97 335.666
-497.592 718.805 789.393
-437 663 740
-518.824 539.433 356.56
-531 656 532
-444.644 684.966 686.98
-462 700 794
-503.982 681.117 780.465
-464.937 652.555 674.28
-440.537 611.051 674.515
-510.709 512.056 318.802
-505 521 299
-463.574 656.436 638.1
-525 545 378
-483 700 736
-494.54 662.057 818.441
-497.312 685.678 795.849
-567.507 667.177 655.594
-642.644 705.719 801.577
-494.926 671.729 764.928
-544 539 361
-636.362 706.342 742.814
-482.555 702.892 741.637
-526.283 651.579 464.647
-531.567 678.086 562.919
-546.085 656.066 538.462
-443.839 686.668 710.612
-504.923 656.414 680.71
-474.89 657.336 639.084
-477.877 670.55 640.348
-497.691 517.213 296.479
-626 706 717
-549.519 663.462 534.57
-532 497 285
-463.659 675.742 685.588
-512 547 365
-421 666 744
-531 655 486
-487.097 681.061 735.29
-478 641 661
-663.714 643.338 651.633
-651.701 630.014 657.113
-452.315 639.519 694.875
-465.903 692.105 816.281
-518.264 675.898 664.499
-545 656 484
-523.245 650.731 463.987
-458 661 713
-496.461 703.399 783.518
-473.765 658.912 684.909
-539.016 658.066 492.982
-530.999 525.723 360.965
-612.546 670.416 779.654
-443.121 631.796 687.55
-436 647 737
-475 670 770
-640.015 715.598 766.583
-492.58 558.278 381.942
-540.179 662.482 522.11
-621 655 712
-620 670 823
-522.726 503.893 311.283
-445.219 687.807 671.509
-514 512 321
-529.572 662.522 521.808
-425.569 671.793 721.243
-423.358 658.086 746.626
-503.105 689.914 772.015
-642.413 709.087 791.798
-608.307 608.071 656.89
-416.595 663.825 669.104
-492 715 760
-463 675 695
-431 673 728
-506.694 516.904 327.889
-646.456 691.439 799.037
-493 698 813
-537.821 540.819 359.932
-501 665 818
-474.401 674.279 735.42
-534.058 653.313 542.684
-535.864 671.538 564.924
-461.324 661.515 792.688
-532.535 508.245 345.063
-507 496 301
-654 655 653
-637 675 769
-615.237 702.612 759.694
-540.841 638.717 439.226
-540.365 681.953 633.358
-628.824 720.466 760.908
-640.656 694.288 815.957
-466.1 679.908 649.803
-512.353 495.145 321.018
-653.765 624.759 664.78
-529.673 663.825 546.091
-652.83 628.037 661.168
-646 676 805
-496.983 500.883 323.976
-591 663 650
-497 727 712
-410.505 672.672 688.274
-497.799 680.017 721.246
-526.746 672.921 556.43
-524 495 322
-619.931 705.475 736.529
-519.873 527.301 341.135
-519 543 352
-613.647 704.817 822.732
-481.747 667.794 772.591
-649.235 675.459 787.664
-464.808 649.816 633.829
-633.602 632.378 674.462
-464.906 664.772 745.15
-612.356 719.968 777.531
-453.591 653.966 682.134
-428.635 641.922 661.128
-466 664 744
-468.714 662.314 692.178
-524.945 546.697 362.463
-468.637 710.894 746.48
-500.937 524.377 344.704
-538.367 507.168 346.437
-482.457 690.93 819.326
-607.219 689.893 796.469
-500.531 669.016 817.462
-415.126 668.305 723.596
-635.221 618.973 673.448
-431.844 644.156 657.865
-605.293 714.498 816.851
-614 688 583
-464.301 668.944 746.453
-616 608 674
-667.236 648.303 667.265
-496.638 687.426 790.007
-645.655 685.414 803.019
-430.199 624.821 684.611
-496.651 726.992 776.657
-441.019 616.756 670.783
-495.156 717.001 736.639
-517.521 506.304 302.376
-467.385 638 676.787
-434.072 669.735 734.821
-499.642 691.22 811.555
-629.113 666.256 798.087
-446.734 659.849 725.341
-608.903 715.403 795.67
-467.934 705.999 743.753
-472.754 703.496 819.244
-633.29 678.547 763.22
-514.535 557.226 378.038
-637.047 710.281 796.16
-496.507 720.285 753.373
-509 505 300
-613 672 779
-515.137 678.415 651.729
-628.683 631.599 663.617
-449.156 658.152 646.859
-495.973 670.419 772.282
-457 688 808
-642.033 672.702 783.16
-485.08 699.573 742.361
-429.453 654.329 739.726
-420.597 640.299 673.717
-517 533 348
-486 716 767
-563.534 673.944 651.478
-505.819 492.591 294.007
-537 679 650
-519 685 656
-629 708 714
-452.349 680.84 655.292
-636 676 764
-406.561 639.336 687.828
-517.151 497.381 309.997
-518.189 536.308 352.358
-504 678 801
-606.75 699.015 786.48
-544.065 666.326 649.458
-519.771 508.667 323.024
-493.897 726.288 771.397
-457 681 821
-459 693 794
-507.127 494.587 304.383
-461 692 810
-506 706 765
-642.208 615.225 668.315
-494.418 663.006 782.461
-645.82 680.765 807.77
-431 635 689
-498.908 524.999 337.313
-495.911 695.304 763.771
-510.221 679.098 746.035
-614.669 668.12 783.41
-606.733 669.93 805.141
-408.164 634.825 668.492
-505.742 671.581 777.021
-486.014 688.709 764.911
-535.046 651.622 533.631
-544 643 461
-526 499 327
-617.737 695.942 746.728
-608.205 688.103 764.911
-620.345 676.658 763.484
-506.023 508.757 304.358
-487.805 652.236 648.074
-490.462 706.177 754.708
-480.15 667.868 632.897
-457.805 692.558 799.275
-647 635 674
-499.213 684.762 766.982
-515.242 543.945 357.339
-617 721 802
-521 491 296
-450 686 695
-636.675 701.631 752.584
-450.29 611.634 680.33
-514.858 535.712 355.304
-467.347 674.11 722.374
-439.17 680.372 718.973
-470.917 654.765 802.562
-463.4 664.307 783.43
-429.285 673.798 719.398
-627.649 726.389 784.229
-544.787 667.953 563.652
-517.52 685.84 657.079
-502.143 690.182 704.479
-498 701 718
-530.839 514.995 340.167
-525 673 655
-501.348 717.256 773.961
-543.45 665.956 650.055
-542.112 535.355 372.391
-528.782 643.546 454.95
-496.236 671.317 763.952
-480.468 678.994 764.572
-451.738 675.065 648.235
-654.696 637.001 679.637
-427 678 710
-463 670 740
-468.758 671.334 694.204
-492.892 655.159 802.909
-536.713 651.06 528.064
-479.717 720.693 734.455
-493.407 709.602 725.132
-536.943 491.242 288.358
-477 674 641
-488.802 665.543 753.033
-486 661 690
-523.439 516.25 338.3
-459 668 789
-469.683 661.485 698.962
-643.605 636.722 647.694
-438 647 703
-434 631 661
-464.878 656.38 813.001
-481.265 709.085 802.395
-507 521 347
-501.448 513.434 298.487
-501.43 690.278 736.078
-454.423 641.058 656.685
-633.31 665.331 808.761
-435.606 646.591 724.058
-608 643 684
-674.268 637.137 660.395
-501.52 702.911 772.129
-438 688 695
-470.021 714.465 747.167
-493.191 672.14 768.725
-477.963 678.679 723.727
-600 710 814
-471.695 657.158 789.337
-430.104 658.917 757.381
-479.287 670.022 760.261
-485.411 715.786 756.503
-613.35 708.256 768.245
-531.993 524.895 361.315
-415 669 672
-540 652 467
-634 646 656
-534 666 505
-540.937 630.63 422.451
-473.193 708.427 799.393
-475 678 716
-625.395 645.946 644.864
-447 659 705
-642 700 769
-456 692 780
-419.724 639.948 678.833
-647.035 688.972 785.505
-540 661 488
-511.419 684.408 772.505
-511 676 774
-478.662 656.631 654.02
-629 680 743
-491.355 691.472 732.16
-541.991 661.428 512.25
-643.14 677.913 778.67
-506.646 532.779 343.734
-644.394 697.945 803.996
-488.601 686.994 769.119
-477 654 794
-480.897 680.292 764.11
-483.148 689.986 819.702
-458.206 678.606 760.601
-482.343 710.699 750.689
-489.478 707.115 763.538
-472.289 661.081 678.637
-457.192 690.985 792.028
-450.443 684.357 693.518
-481 654 659
-484.153 667.05 774.144
-448.517 674.553 652.092
-457.103 680.365 674.203
-406 660 681
-488.76 708.096 755.419
-490.518 678.466 821.312
-511.468 488.507 311.516
-535 494 294
-673.349 630.078 670.259
-521.313 510.027 332.801
-501.088 669.052 784.458
-624 679 760
-501.231 657.156 809.983
-477.035 650.214 812.609
-455.825 691.412 774.704
-541.835 639.491 451.394
-547.628 672.58 576.026
-444.514 676.894 789.691
-486 678 728
-540 664 553
-440.365 682.916 656.652
-472.972 669.05 656.402
-560.212 665.556 639.841
-522.4 659.281 511.089
-500.123 493.245 309.998
-530.021 662.637 530.523
-537.54 664.99 534.024
-472.749 708.154 810.436
-492 599 373
-439.845 655.915 718.828
-465.743 627.882 674.316
-545.882 652.23 478.888
-516.032 528.889 344.856
-481.747 669.164 640.492
-509.442 558.725 371.285
-641.826 682.514 818.314
-608 638 644
-603 691 819
-424.835 630.927 664.046
-492.518 691.097 721.626
-439 688 687
-468.969 678.18 647.542
-505.514 550.06 379.999
-501 686 772
-496.867 540.43 355.699
-473.175 613.08 674.941
-466 611 671
-505.157 666.807 806.442
-538.093 636.737 439.835
-414.505 672.102 702.894
-527 660 521
-471 713 778
-647.004 653.205 653.884
-411.238 656.079 711.032
-615 699 754
-500.099 532.399 348.298
-494.999 708.119 792.141
-542.13 654.84 528.477
-416.881 651.264 663.031
-632.891 703.657 823.196
-487.984 670.304 760.758
-537.184 671.712 555.876
-440.744 679.478 715.107
-646.421 676.873 780.005
-638.711 621.36 672.999
-457.512 678.249 822.97
-536 679 568
-572.181 650.361 661.686
-510.585 675.792 756.419
-538.193 499.646 345.201
-628.018 633.563 663.664
-431.737 651.415 655.602
-509.404 675.648 760.236
-637.969 663.758 803.493
-468.965 666.519 779.468
-498.266 709.491 729.461
-521.669 535.144 366.497
-553.944 623.229 668.943
-500 669 751
-476 681 739
-412.681 658.249 666.372
-527 492 337
-546.103 513.663 353.652
-463.914 699.102 806.885
-500.084 504.37 330.251
-505.16 509.625 303.572
-450.567 663.559 645.625
-546 659 545
-644.564 698.251 775.424
-462 681 823
-633.423 723.223 777.952
-465.4 642.825 637.681
-520.769 489.219 311.061
-468.964 672.664 823.191
-625.707 701.053 734.414
-412.066 648.802 714.254
-527 491 285
-479.557 696.332 819.255
-501.807 680.441 790.296
-637.913 678.217 765.739
-673 643 676
-657.08 619.877 666.822
-412.853 659.605 727.997
-551.237 669.192 643.692
-487.087 681.285 761.977
-534.107 638.076 456.337
-665 649 686
-481.258 674.684 668.664
-535.81 670.876 561.651
-457.054 648.444 676.328
-453.064 673.259 823.075
-533.976 503.371 350.066
-542.939 659.713 536.846
-641.017 667.493 813.594
-459 701 765
-509.638 536.019 349.399
-469.035 671.605 692.475
-505 711 756
-497.967 637.344 651.532
-507.288 674.45 811.036
-457 686 756
-494 650 809
-647.198 683.929 796.751
-459.888 646.496 685.68
-504.063 552.194 367.83
-458.866 660.66 811.119
-614 714 771
-527 546 367
-512 551 368
-494.788 669.597 762.09
-473.987 657.993 682.092
-624 707 732
-634.932 646.423 657
-532.932 678.612 560.147
-502.744 662.661 815.166
-472.694 657.831 797.175
-630 663 788
-654.369 650.937 652.057
-535.163 669.146 553.443
-624.312 642.886 645.82
-489.73 698.914 771.627
-522.623 494.292 292.072
-498 713 720
-507.506 674.681 763.686
-670.98 645.626 662.559
-520.272 565.05 367.086
-468.184 662.457 780.814
-504.625 709.038 769.04
-605.593 705.072 819.292
-417.436 639.717 711.919
-482.849 689.242 760.675
-450.574 650.931 651.161
-550.82 662.051 656.542
-484.428 717.998 780.814
-528 656 481
-482 703 816
-410.084 670.617 682.804
-471.431 653.229 642.832
-527.546 663.59 545.009
-543.226 655.024 533.234
-535.867 647.204 448.945
-487.795 697.963 754.426
-631.843 679.054 750.659
-524.122 656 474.73
-626.523 674.972 823.44
-500.766 656.273 666.046
-637.435 707.677 805.183
-515.61 517.963 330.699
-511 505 313
-495.854 601.833 378.273
-431 640 659
-464.466 692.815 810.696
-448.864 620.425 686.192
-624.697 723.787 813.726
-533.561 672.559 553.698
-450.409 662.037 686.131
-644.31 668.085 805.996
-455.375 659.43 698.682
-509.299 527.388 337.27
-495 726 779
-666.251 632.793 659.968
-468.69 689.981 756.995
-468 652 627
-509.671 680.928 748.174
-496 716 712
-519.381 683.766 772.782
-543.557 668.031 571.71
-438 687 711
-455.752 661.035 712.522
-505.509 523.988 298.829
-519 518 327
-500.136 516.125 336.722
-610 680 778
-639 715 786
-602.937 710.463 791.563
-487.809 704.44 763.534
-506.029 719.685 742.662
-446.363 674.498 651.685
-447.006 667.452 821.76
-657.645 630.938 674.759
-619.054 721.05 770.609
-507.931 681.38 735.368
-437.504 650.882 728.888
-480.655 710.009 726.023
-506 710 756
-601.938 691.759 816.357
-522 518 337
-490.071 727.823 711.201
-536.179 680.164 635.617
-494.036 600.356 375.955
-492.792 701.629 805.406
-469.214 614.852 676.236
-405 660 676
-608.665 719.303 806.226
-532 615 403
-473.889 665.816 679.235
-408 657 673
-624.243 665.361 789.969
-542 530 353
-544.136 680.512 651.749
-574.926 663.805 494.36
-514 620 400
-538.948 636.861 443.353
-448 662 722
-651 683 789
-600.708 711.997 795.112
-482 715 765
-513.513 518.404 349.793
-631.469 681.899 760.331
-453.411 690.016 769.532
-470.534 639.721 639.001
-667.778 636.792 685.061
-473 662 682
-419.59 654.144 744.251
-613.901 711.018 821.386
-520.65 521.104 352.644
-437 632 658
-425 663 661
-425 667 746
-493.025 706.66 774.825
-626.443 681.549 762.451
-471.554 642.968 655.316
-458.029 672.532 764.531
-631 619 677
-610.244 705.727 769.67
-623.121 631.211 653.374
-429.248 647.692 702.307
-629.749 605.188 673.428
-633.072 640.898 657.351
-466.34 642.928 642.149
-492.59 661.585 786.393
-465.289 702.355 797.315
-626.602 671.402 775.543
-616.762 712.125 750.456
-464.561 702.146 793.579
-498.299 687.31 811.124
-466.784 660.331 796.885
-487.198 696.207 734.82
-677 637 660
-625.226 646.718 648.325
-666 630 661
-644.861 642.941 665.52
-504.225 672.122 765.876
-504.583 673.434 816.526
-499.189 499.935 316.866
-472.893 642.974 641.286
-481.759 684.092 750.196
-532.499 678.872 547.181
-535.615 641.57 456.118
-417.035 678.92 676.988
-420.068 645.984 729.02
-607 699 783
-661.84 652.949 680.667
-422 635 694
-507 632 401
-468.048 641.66 640.75
-432 649 728
-428 646 735
-474.522 717.56 755.659
-424.148 665.323 736.63
-474.497 714.943 772.104
-607.926 698.474 790.278
-456.252 664.792 707.213
-606.98 703.141 781.674
-462.762 684.376 819.382
-437.665 685.923 700.373
-540.38 520.64 359.489
-537.227 615.434 406.156
-522.187 497.405 321.725
-513 667 657
-414.127 667.537 716.85
-450.916 681.231 698.523
-527 493 284
-618 689 560
-468.756 630.296 674.25
-526 540 365
-501.481 693.813 710.361
-622 664 791
-607.029 680.729 784.157
-462.613 697.254 799.667
-534.502 514.129 352.155
-570.637 655.31 661.561
-488.183 694.251 755.364
-645 682 770
-489 691 766
-421.416 651.756 736.528
-601.292 610.716 660.318
-498.504 698.873 732.948
-669.973 626.625 669.036
-515 708 746
-517.455 681.623 775.161
-407.098 664.109 685.017
-503.354 710.158 768.746
-507.307 679.749 779.533
-535 646 524
-649.386 655.14 652.947
-506.429 674.391 760.982
-492.977 661.799 782.37
-425 674 662
-476.414 670.668 674.962
-520.351 668.132 657.786
-636.978 679.684 761.931
-491.786 703.924 798.909
-518.699 684.119 746.373
-631 723 773
-477.516 666.494 756.601
-478.926 694.297 755.909
-524 517 354
-537.169 672.839 572.867
-452.713 639.918 694.257
-530.169 633.577 427.737
-431.855 653.791 708.404
-646.449 667.614 788.836
-538 680 569
-454 669 709
-400.939 650.622 680.974
-619.82 628.737 665.816
-488.104 703.941 772.667
-608.13 708.497 774.813
-532.228 497.571 340.733
-538.782 663.904 516.197
-491.518 690.405 729.56
-524 649 467
-604.924 699.38 819.443
-529.521 520.392 356.26
-443.474 683.808 665.963
-630.731 722.427 769.238
-493.316 666.371 760.297
-644.308 702.158 783.789
-528.565 540.113 374.418
-491.902 705.956 753.705
-541 649 521
-421.706 629.584 682.788
-540.301 657.275 546.422
-422 679 695
-619.796 628.673 651.435
-629 671 673
-483.74 715.909 778.384
-605.541 699.794 807.801
-534.945 647.924 467.399
-501.061 711.551 790.281
-500.396 518.268 334.767
-497.682 716.643 790.081
-527.606 643.567 461.639
-665.637 637.65 680.741
-540 659 537
-630.404 633.387 646.64
-614.219 670.71 821.986
-435 674 652
-487.544 685.186 695.481
-511.179 491.801 292.516
-538.369 528.98 364.76
-606.389 710.525 820.26
-455.664 663.622 808.281
-448 638 697
-489.563 676.54 761.621
-626.429 710.429 725.288
-618.745 681.539 756.237
-496.714 718.219 762.366
-452 687 796
-435.829 648.825 718.777
-608.236 691.818 783.626
-513.306 516.614 350.839
-457.462 687.618 805.313
-558.688 664.122 657.656
-613.901 692.632 755.071
-500.411 495.401 318.535
-650.341 634.864 652.259
-530 650 457
-534.639 543.571 364.964
-543.863 515.84 360.434
-497.115 665.817 775.181
-493.606 711.918 776.714
-496.805 703.831 720.435
-537.188 623.782 418.2
-638.354 632.426 665.989
-461.268 643.269 676.614
-617 673 493
-602 673 502
-639.019 709.994 749.501
-618 681 754
-424.919 652.021 719.08
-543.821 656.818 539.619
-635.893 607.584 667.942
-622 718 752
-486.913 718.058 779.304
-520.644 496.14 311.031
-481 664 642
-468.334 712.53 753.839
-500.99 491.678 323.858
-521.105 529.123 347.212
-482.853 691.431 759.923
-504.74 525.643 348.76
-477 658 638
-510.108 652.473 681.564
-424.902 648.771 659.581
-480.222 679.336 718.229
-629.932 643.335 651.492
-462.209 656.306 639.82
-536.877 671.936 569.376
-461.281 611.719 675.167
-481 647 627
-513.809 647.874 675.859
-435.761 620.792 682.57
-614 718 790
-617 689 500
-471.29 651.329 630.364
-617.271 676.68 761.109
-469.139 669.361 680.447
-544.34 657.348 535.272
-497.106 509.489 311.811
-531.851 527.491 358.77
-485.19 710.261 797.026
-479 681 822
-458 654 689
-414 674 714
-535.436 649.168 458.104
-492.522 663.465 788.944
-484.287 722.964 719.274
-530.773 507.428 304.104
-615.846 702.412 749.093
-537.766 612.882 408.333
-441.531 655.189 731.47
-538.691 649.186 511.572
-623 724 771
-420 643 734
-488.235 703.561 775.744
-538.61 676.809 578.798
-437.923 617.275 669.271
-438.763 651.802 692.789
-636.275 708.236 818.095
-626.9 700.9 823.006
-433.899 685.345 667.289
-430 622 677
-618.951 621.153 672.102
-481.961 665.486 656.801
-454.751 614.978 675.213
-533.665 651.595 472.783
-448 684 661
-498 661 679
-496.026 668.834 820.277
-435.844 683.702 676.735
-477.765 666.848 822.34
-542 679 593
-617.314 720.366 801.496
-624 727 783
-426.697 667.363 734.704
-507 491 305
-537.37 668.769 546.82
-488.671 712.971 795.341
-407.114 637.874 682.56
-450.567 645.232 690.327
-648.835 670.215 792.379
-522.088 510.389 343.774
-453.27 669.735 641.555
-672.165 637.726 659.018
-496.086 657.044 678.456
-446 628 687
-504.123 536.784 354.792
-516.743 651.307 670.002
-477 667 745
-506 677 798
-427.482 667.878 737.149
-406.049 657.021 678.264
-535 660 486
-544 524 359
-487.912 700.427 766.473
-464 636 644
-434.68 684.085 694.224
-495.582 704.734 724.729
-544 662 545
-493.311 699.427 762.454
-544.436 529.491 366.506
-441.248 675.308 714.19
-623.591 687.091 822.057
-537.226 662.036 519.559
-477.547 643.641 669.793
-587.573 609.88 657.855
-485.958 662.619 641.175
-459.054 683.297 817.385
-628 675 752
-491.279 684.627 819.061
-500 723 745
-616 663 806
-544 504 348
-490.26 665.205 775.214
-501 682 770
-616.164 712.331 769.188
-506.138 697.969 746.614
-529 629 425
-504 502 298
-513.542 685.491 770.341
-492.157 727.511 715.37
-613 664 809
-464.109 697.246 809.752
-614 695 750
-537 613 404
-458.168 680.759 679.748
-529.84 660.306 492.196
-494.81 665.317 773.525
-456.387 689.595 741.764
-525 548 384
-525.214 486.267 295.38
-537.079 622.121 418.807
-466.487 682.437 762.025
-535.757 519.632 356.777
-497.447 720.881 710.166
-610.879 689.284 822.329
-465.09 701.621 806.484
-460.344 643.668 687.931
-536 646 444
-409.178 672.076 688.346
-490.01 705.178 777.611
-455.075 609.143 674.3
-425 624 683
-485 705 811
-505.16 676.115 802.32
-616.835 608.246 673.184
-526 657 534
-470.279 674.638 686.236
-422.302 684.416 665.512
-612 693 763
-547 678 622
-511.453 495.449 326.646
-616.556 724.571 803.816
-462.614 658.211 820.264
-640.925 621.275 660.555
-444.739 678.171 658.503
-502.916 713.633 779.388
-418.979 675.832 668.564
-502.068 718.217 786.754
-495 680 725
-473 679 715
-617.112 622.653 664.079
-492.507 690.74 737.854
-497 707 794
-491.46 661.067 819.048
-516.221 680.242 759.755
-486.086 704.444 752.352
-415 650 665
-615.127 696.235 754.08
-527.239 513.834 298.989
-421 636 675
-424.905 635.795 713.13
-432 688 668
-499.142 656.832 811.913
-505.576 678.001 775.481
-474 719 747
-448 679 776
-530 493 336
-503.131 714.037 776.492
-523 504 319
-464.57 702.442 786.444
-522.478 566.281 368.117
-520 537 366
-515.245 680.988 765.805
-464.554 630.192 661.245
-500.372 661.053 803.743
-509.278 489.809 303.556
-649 684 780
-431.045 662.33 656.917
-509.796 695.659 745.847
-639.278 711.734 751.203
-661.745 615.947 672.601
-495 514 314
-491 703 773
-409 660 702
-626.751 724.71 795.96
-461.522 668.667 700.935
-433 644 720
-510.424 540.746 350.35
-449 683 679
-491 667 773
-625.525 714.867 732.657
-441 680 735
-475 717 761
-511.215 550.305 389.154
-535.308 497.342 286.184
-415.015 643.792 686.067
-519.246 533.645 346.503
-495.218 712.143 725.418
-532.981 528.846 360.133
-623.621 703.727 731.647
-478 666 654
-431.377 650.836 692.851
-518.123 534.5 348.935
-626.335 665.826 785.454
-612 660 489
-462.969 644.914 652.25
-420.244 672.817 716.903
-438.034 624.452 687.016
-474 722 750
-634.354 721.162 751.417
-461.59 614.527 672.267
-476.582 672.013 634.61
-620.681 701.61 822.323
-503 680 728
-633.866 662.204 817.985
-604 717 811
-504 710 772
-434.723 669.165 740.949
-625.286 665.326 796.402
-502 720 789
-604.622 711.491 816.161
-506 676 776
-496.988 714.234 724.198
-499.628 688.24 723.8
-609 693 822
-437.831 673.971 650.699
-504.854 659.952 813.935
-627.984 616.876 676.125
-495.182 659.736 681.133
-438.495 650.266 741.567
-540 649 507
-520 618 403
-462.254 660.382 802.445
-499.627 669.653 774.951
-469 618 668
-414 680 699
-474.447 642.464 658.436
-537.751 629.746 423.409
-476.04 646.938 658.346
-608.604 692.181 756.994
-455.406 692.827 678.07
-540 680 596
-446.67 640.456 688.109
-639.188 716.543 756.909
-509.517 539.516 356.729
-533.842 539.875 367.293
-440 656 692
-492 698 780
-473.436 678.663 660.983
-471.975 665.011 750.383
-512 496 300
-527 542 382
-462.718 672.715 774.289
-511.263 527.549 338.19
-502.032 509.617 296.531
-509 699 737
-425.507 649.586 744.481
-612.968 705.112 760.396
-517 515 348
-502.693 504.569 311.898
-502 685 814
-648.887 644.451 670.548
-534.16 648.641 450.818
-630.533 720.784 758.05
-623 719 766
-646.093 691.098 781.832
-499.551 681.668 782.291
-651.819 650.064 664.895
-517.093 526.322 339.323
-424.179 663.339 749.685
-631.487 624.579 673.384
-653.348 635.961 677.499
-486.983 652.745 645.758
-626.065 701.703 732.961
-484.027 709.847 800.095
-496.274 726.219 722.008
-623 727 781
-470.575 650.658 628.699
-457.214 689.474 804.277
-435.181 619.354 669.103
-624 719 762
-470.679 716.888 763.309
-501.19 672.335 744.87
-491.154 674.599 763.558
-413.989 669.104 725.861
-490.361 715.281 754.178
-491.364 669.437 749.879
-510.978 529.122 356.018
-419 643 727
-535.212 676.163 564.647
-497.784 693.004 794.167
-425.647 641.671 704.322
-529.179 533.448 362.058
-495 709 776
-526.331 506.618 344.335
-611.988 717.461 813.17
-498 670 820
-532.958 641.508 442.1
-464.766 618.119 673.842
-462.264 676.524 644.912
-468.579 643.322 640.415
-610.201 670.117 787.47
-431.443 644.01 728.108
-502.916 502.833 310.738
-410.578 658.181 707.788
-633.786 664.474 787.445
-666.926 634.552 687.957
-491.74 700.379 759.098
-628.944 727.397 783.368
-484.502 670.424 664.943
-604.087 692.55 811.401
-427.735 648.099 743.928
-421 680 701
-497 714 792
-530 543 360
-420.581 633.15 664.013
-523.867 657.954 481.042
-430.815 648.522 698.805
-513.814 678.558 761.517
-458 614 666
-550 513 355
-637.313 706.932 819.418
-537.335 518.059 355.725
-620.009 678.792 762.081
-451 667 803
-603.66 715.092 799.914
-540 682 633
-519 668 671
-464 662 823
-634 623 677
-467.054 638.451 646.865
-534.796 639.275 437.948
-477.458 680.897 719.976
-668.554 638.91 676.288
-477.521 683.092 820.374
-549 668 564
-565 530 367
-466.203 661.209 791.024
-624 729 812
-604.951 680.35 819.16
-545.331 683.522 604.632
-478 714 784
-467.827 711.462 766.847
-413.394 667.231 681.425
-495 705 720
-485.671 652.647 805.38
-451 682 685
-532.38 674.244 548.687
-409.893 670.883 704.998
-515.041 526.035 353.72
-518.782 682.081 771.549
-505.424 490.097 290.417
-508 514 319
-444.389 675.711 793.624
-420.084 631.286 678.291
-469.09 619.176 669.57
-463.803 618.414 677.529
-539.986 669.635 564.512
-626.838 671.168 775.089
-486.452 684.387 761.493
-536.308 663.297 551.488
-505.766 523.758 297.491
-534.156 630.589 418.921
-544.372 654.378 482.865
-467.416 669.644 696.795
-469.95 711.465 773.291
-632.335 724.52 776.64
-508.817 618.047 388.807
-539 672 560
-468.572 678.847 658.092
-504.01 708.418 756.393
-496.222 701.51 727.284
-504.136 633.039 682.68
-471.067 655.669 637.138
-454.706 655.947 683.948
-436.498 655.939 706.439
-506.224 696.113 762.968
-462.11 657.686 637.648
-603.927 671.853 798.906
-541 605 400
-611 691 753
-440.002 685.882 694.092
-643 696 763
-474.448 713.608 743.579
-515 516 340
-636.914 707.99 743.852
-454 612 679
-499.006 663.119 795.858
-500.15 553.029 377.128
-460.57 680.263 661.001
-547.911 657.308 494.088
-616 665 800
-416 664 733
-471.421 616.011 672.486
-425.121 626.514 684.891
-658.232 649.705 671.168
-534.064 543.544 366.155
-452.272 615.797 682.988
-519.794 492.882 291.389
-451.654 681.553 805.968
-518 498 290
-483.686 658.643 783.491
-497.768 511.578 332.242
-456 690 799
-521.471 547.26 377.858
-468.832 653.713 813.371
-444 647 723
-624.987 683.967 756.457
-466.665 702.249 806.105
-432.337 651.442 691.615
-505.581 525.488 347.083
-533.384 609.227 401.073
-440.711 656.722 695.512
-568.535 653.976 662.209
-460 621 663
-437 655 761
-539.927 668.672 657.087
-442.066 664.543 732.073
-640.482 674.474 821.606
-457.286 653.247 681.551
-434.967 647.012 722.393
-520.671 524.393 356.944
-628.265 642.137 649.591
-566.35 621.4 679.361
-452.399 671.083 781.439
-529.642 540.244 362.669
-602 676 506
-450.703 683.188 792.133
-613.34 667.951 788.94
-500.793 689.209 767.659
-618.137 693.514 822.832
-459 659 711
-454.91 652.744 681.354
-523.002 534.494 361.895
-633 642 655
-455.781 690.923 786.046
-415.999 671.898 713.288
-509.307 680.938 755.644
-494 532 347
-507 543 354
-518.334 498.843 325.764
-446.947 665.961 647.108
-485.516 697.306 757.217
-495 509 307
-633.634 723.108 783.638
-464.211 630.896 661.844
-410.059 637.921 696.685
-543 497 285
-535.681 635.512 447.026
-465 665 704
-457.417 697.644 766.31
-470.541 649.706 631.617
-489.756 719.2 730.086
-546.072 543.716 367.496
-496.283 664.126 787.504
-471 676 741
-504.887 526.533 345.091
-448 684 786
-422.864 681.147 663.1
-416.388 652.785 730.313
-495.372 710.16 777.944
-537.973 652.051 543.649
-488.876 667.384 747.845
-526 512 302
-521 557 376
-529.797 636.675 435.435
-472 677 686
-634.042 695.72 754.727
-652 621 661
-462.279 698.216 801.92
-624.984 645.519 644.442
-426 651 740
-612.004 721.338 807.075
-558.602 671.061 656.603
-459.265 643.622 642.114
-605 693 810
-495.03 691.728 784.074
-504.816 534.92 353.865
-609.58 671.497 818.714
-441.041 647.705 682.689
-470.354 710.799 781.067
-648 685 799
-531.007 643.62 468.518
-535.826 487.192 291.83
-648.195 684.773 777.659
-524 654 465
-462.545 652.538 643.056
-654.078 647.88 659.614
-464 646 650
-447.224 622.986 686.166
-463.099 696.293 801.697
-515.049 489.876 289.013
-622 723 821
-541 652 471
-427.317 668.47 731.45
-443 684 770
-409.194 639.14 678.67
-491.044 720.895 790.781
-430.697 678.809 703.244
-633 641 646
-494.243 678.524 728.849
-487.329 686.965 764.519
-632.762 613.376 663.062
-529.87 643.196 448.13
-611.904 664.644 816.983
-468.882 696.163 820.065
-522 504 322
-504 679 799
-638.056 664.614 795.665
-638.209 709.077 756.013
-474.668 643.082 637.277
-545.373 681.523 607.571
-500.995 689 718.207
-494.828 677.159 820.72
-622 683 823
-477 674 656
-626.892 708.748 725.568
-636.482 717.186 786.666
-638.555 622.851 657.481
-534.543 670.226 542.901
-520.741 501.612 318.206
-405.813 650.563 693.699
-477 686 763
-531.553 644.634 461.316
-487.39 706.321 801.236
-498.306 679.988 772.22
-452 656 685
-503 548 359
-466.798 658.23 702.242
-506.82 703.093 768.261
-607.699 693.815 810.643
-465.125 634.568 677.432
-497.418 710.722 728.74
-639.066 664.28 806.62
-538.393 651.658 544.623
-538.231 665.838 553.41
-527.013 642.401 447.875
-510.988 532.916 345.441
-642.357 668.579 781.202
-485.915 707.214 804.579
-517.809 654.733 673.41
-501.086 711.085 763.088
-427.135 683.465 676.377
-660 618 667
-465.766 621.015 668.024
-448.902 673.279 720.869
-531 647 505
-607.749 669.854 797.31
-530.504 610.618 394.251
-644.403 704.68 791.273
-422.984 664.064 743.913
-440.037 669.958 725.698
-476.978 704.546 806.375
-603.839 682.808 787.286
-515 491 288
-447.734 665.824 647.858
-448 659 688
-449.052 683.369 792.46
-509.341 488.813 296.173
-469 654 639
-513.61 523.942 354.723
-428 645 709
-540.268 641.864 449.56
-606.357 721.292 814.815
-542.324 648.431 469.177
-504.26 680.287 784.859
-635.33 630.962 674.116
-483 714 794
-445.555 616.716 665.93
-537.472 660.149 547.334
-612.296 694.13 755.653
-438.521 671.072 727.638
-527.665 513.442 345.633
-638.007 681.054 757.045
-434.032 639.316 732.462
-476.974 713.821 715.361
-512.804 502.617 335.661
-625.348 711.081 727.733
-476.155 710.387 728.328
-468.896 675.144 674.344
-675.546 634.67 660.354
-534.237 517.109 357.664
-614.378 695.043 755.808
-427.86 673.744 719.278
-429.394 647.697 740.366
-476.275 684.503 763.914
-443.299 690.972 703.958
-496 685 773
-558.783 657.839 643.721
-615.858 700.433 764.658
-475.322 671.574 681.103
-440.999 639.627 654.657
-494 502 318
-676.062 634.582 671.076
-537 645 441
-645 667.123 794.463
-626.43 672.751 822.51
-541.139 640.783 444.308
-467.078 654.136 685.972
-511.58 508.406 294.859
-449.064 609.673 680.35
-460.336 661.346 800.752
-659.544 655.022 656.281
-532.081 662.582 517.654
-440.208 615.082 672.057
-625 664 795
-507.573 492.996 287.654
-483.776 663.946 636.83
-640.2 692.436 816.378
-618 683 750
-546.946 544.455 364.935
-472.817 709.978 794.794
-645 667 785
-634.524 644.809 648.457
-609.92 717.104 803.813
-662.208 624.409 667.822
-456.695 684.625 656.625
-645.612 691.457 795.535
-539.226 646.793 461.734
-506 630 393
-408.583 633.488 669.66
-507.236 688.543 671.45
-484 673 759
-499.063 722.594 779.446
-441.004 691.545 705.102
-427.629 690.162 666.573
-517 523 354
-453.857 688.853 760.742
-601.687 681.51 814.295
-464.096 700.629 790.239
-459.551 660.335 676.755
-526.585 657.436 474.699
-476.087 706.211 805.839
-484 715 797
-427.411 681.786 690.417
-531.874 630.249 439.464
-547 521 355
-544.334 651.519 479.867
-497.463 673.732 737.987
-495.068 518.883 334.13
-622 710 730
-535.924 540.104 363.399
-423.516 637.949 713.924
-523.652 533.834 358.321
-642 713 764
-607 712 779
-484.145 658.183 641.371
-547.456 673.474 568.015
-609.068 700.464 822.006
-648.502 641.593 674.775
-624.628 648.131 646.717
-538.185 646.063 519.497
-446.486 662.874 687.237
-445.272 626.903 685.047
-629.987 619.478 675.522
-502.347 673.421 768.805
-515 494 294
-446 678 781
-565.051 616.268 667.517
-493 664 667
-490 553 367
-630.409 678.344 766.191
-413 632 667
-650 667 793
-412.05 632.204 703.112
-517.854 505.46 337.956
-437.565 649.81 717.169
-482.601 654.61 794.769
-648.49 655.041 652.814
-608.849 666.589 804.372
-547 510 353
-427.688 636.319 683.333
-614 723 815
-637 717 730
-493 716 709
-440.46 681.004 722.634
-497.471 519.643 332.47
-615 711 758
-473 674 714
-460.24 680.739 660.187
-618.478 622.266 668.103
-483.038 670.083 648.646
-498.175 676.077 770.754
-460.378 669.837 785.361
-621.083 724.476 818.103
-498.662 494.984 323.472
-635.944 719.071 765.424
-451 678 762
-503.302 676.603 730.594
-619 675 763
-458.297 647.273 683.934
-527 506 333
-470.079 674.333 733.12
-612.413 677.475 782.681
-538.409 670.006 571.126
-422.156 629.603 663.737
-532.721 634.124 445.993
-650.051 670.502 792.685
-448.705 671.812 717.042
-466 689 822
-517.142 502.586 297.584
-455.81 690.931 780.596
-622.673 690.267 822.407
-662.463 624.136 665.757
-616.696 713.773 769.774
-608.899 717.389 785.415
-661.495 622.769 667.158
-436 672 740
-651.896 651.173 662.639
-408 648 715
-609.607 642.354 685.777
-507.141 693.133 763.03
-519.407 685.421 661.936
-665 648 687
-644 676 812
-530.001 663.73 527.278
-530.613 651.655 473.208
-454 673 823
-620.853 666.64 822.005
-445.696 670.47 799.343
-536 537 362
-490.569 674.391 767.149
-642 701 809
-424.764 671.456 720.639
-527 497 283
-421.83 640.215 684.11
-464.647 703.376 785.34
-501 499 310
-508.382 509.738 316.851
-488.893 686.553 738.079
-531.603 537.494 371.971
-425.623 652.237 719.642
-447 679 794
-518.259 510.194 324.638
-541.628 646.966 465.081
-517.872 547.572 384.748
-632 713 814
-538.78 644.163 513.397
-477.096 684.14 765.582
-521.493 692.286 753.663
-550.83 660.582 536.448
-517.936 691.945 758.305
-609.204 688.583 508.142
-631.288 626.449 672.152
-467.535 707.163 745.335
-524.213 491.585 287.864
-483.53 689.365 756.44
-624.326 713.805 739.661
-507.854 493.658 290.545
-495.782 734.716 733.16
-505.692 550.085 381.523
-529.734 658.806 523.19
-529.893 640.634 443.913
-507.207 702.92 764.352
-492.284 695.277 755.022
-494.119 720.632 760.754
-644.324 696.086 799.939
-489.671 703.282 801.853
-520.824 499.175 316.515
-623 650 642
-453.828 656.423 644.715
-490.17 711.122 755.515
-510.442 506.087 299.35
-488 724 782
-600.501 706.445 814.64
-488 500 321
-470.326 643.325 672.489
-459.555 692.717 795.358
-511.346 541.344 356.214
-439 678 725
-461 673 760
-469 680 656
-472.752 666.175 751.985
-470.417 701.187 742.938
-437.246 621.725 688.793
-458.917 692.24 791.767
-468.379 633.331 646.222
-636.68 665.213 812.274
-524 662 521
-634.846 718.17 785.3
-427.747 646.683 707.372
-544 659 542
-634.896 717.296 789.826
-411 657 713
-654 639 649
-452.972 682.335 762.836
-533 608 396
-537.583 663.59 541.748
-450.421 682.656 776.598
-495.87 697.011 792.759
-493.92 690.926 723.853
-471.914 672.571 683.002
-472 671 731
-635.389 651.034 657.233
-452 644 653
-483 656 787
-511.37 677.007 755.211
-509 675 652
-511.598 522.098 352.598
-471.456 675.396 727.34
-497.113 679.287 727.814
-621.643 664.458 805.804
-499.621 724.12 787.769
-666.439 624.638 670.175
-531.108 680.537 559.424
-606.805 718.958 805.758
-481.717 668.341 681.001
-475 665 680
-414.971 643.86 664.876
-441.284 638.954 654.986
-529.706 667.987 536.843
-496.139 726.953 714.623
-643 690 811
-492.184 674.211 730.911
-449.709 684.029 697.936
-428.875 650.885 706.249
-672.979 635.628 675.285
-464.892 704.696 773.403
-439.229 631.031 658.144
-520 504 337
-530 669 535
-436.515 620.26 682.163
-540 487 285
-458.108 687.225 812.212
-415.622 681.441 691.62
-609.082 696.452 823.299
-488.516 715.522 763.378
-466.394 680.453 648.213
-625.011 621.515 651.432
-508 523 347
-496.228 678.292 819.491
-510 722 735
-465 709 750
-479.005 705.967 811.289
-645.198 700.115 781.583
-538.805 529.762 372.559
-546 664 650
-480.978 710.236 756.777
-609.165 715.512 777.54
-459.158 688.677 809.377
-474.529 640.364 657.773
-426.35 650.855 726.451
-439.775 624.915 662.747
-461.603 658.102 813.488
-644 671 817
-479.649 685.331 820.226
-500.433 716.405 785.653
-441.49 626.315 662.774
-468 654 682
-609.328 715.562 818.404
-614.763 613.589 655.606
-470.323 670.69 672.078
-584 615 660
-505.697 683.765 723.228
-484.336 664.769 637.487
-470.706 632.054 662.97
-626.789 727.038 809.669
-501.109 715.045 754.817
-500.055 723.144 783.215
-639.023 716.395 771.174
-634.739 645.897 649.561
-466.986 652.226 644.988
-625.905 666.908 786.428
-502 690 711
-484.466 701.998 745.564
-482.5 689.885 743.352
-458.034 664.611 822.022
-492 638 677
-470.434 676.767 763.988
-653.899 625.5 663.246
-466.187 661.207 793.26
-418.979 673.009 669.14
-447.282 612.421 680.237
-633.755 688.113 753.182
-627.644 693.459 747.962
-506 701 750
-553.102 674.537 655.831
-454.576 659.15 684.373
-441.115 653.082 733.836
-503.208 530.104 342.187
-644.405 637.144 665.16
-641.006 626.664 668.06
-505 669 788
-539 676 566
-615 689 823
-498.733 707.978 786.739
-616.621 663.973 815.529
-436.089 668.909 731.463
-515.164 550.826 384.836
-454.629 657.494 714.018
-410.776 666.649 691.227
-647.374 666.796 800.371
-515.082 504.514 301.07
-481.704 678.382 726.849
-512 523 333
-606.55 678.793 804.78
-623.673 662.839 818.181
-668.048 652.815 683.677
-545.537 654.621 491.569
-500.27 657.418 808.862
-486.373 659.951 819.255
-440.603 655.259 701.206
-427.893 638.794 680.389
-500.764 690.88 725.803
-530 511 345
-658.051 654.896 654.019
-512 636 589
-418.227 647.722 731.016
-471.059 633.917 673.312
-495.578 521.947 334.475
-509.488 511.825 341.247
-630 680 763
-502.654 680.313 774.936
-652 654 652
-453.301 684.094 676.711
-669.955 638.626 687.631
-466 668 761
-526 655 481
-509.626 683.033 773.641
-600 686 789
-451 679 813
-639.724 697.715 818.364
-420.379 682.781 670.657
-619.601 699.417 742.621
-472.96 655.016 685.142
-633.806 720.098 759.814
-617.471 714.013 761.344
-463.927 670.118 822.875
-509.189 683.516 735.946
-635.55 622.264 671.364
-524.55 509.865 346.806
-505.833 702.058 750.783
-422 681 671
-418.543 671.832 678.225
-537.547 544.335 364.2
-463.614 639.661 656.438
-475 625 668
-666.841 625.827 669.819
-474.202 661.048 690.166
-526.495 527.083 356.503
-514 550 373
-517.703 499.848 289.494
-442.565 679.101 706.846
-616.446 605.352 670.808
-537.254 652.311 513.817
-447.888 676.275 794.49
-443 649 727
-472 712 781
-430 643 658
-419.474 675.593 671.321
-487.318 695.106 765.108
-625 724 773
-497.388 667.134 818.493
-423 627 674
-474 666 757
-522 496 328
-425.757 632.873 662.345
-502.275 553.896 380.954
-525 655 516
-463.249 649.555 674.597
-636.72 618.636 671.811
-629 665 797
-546.244 508.855 351.936
-546.446 663.987 535.248
-621.323 627.305 663.687
-441.206 688.85 711.856
-620.223 670.899 717.417
-464.732 678.899 655.566
-641.952 647.892 653.091
-630.866 718.761 799.843
-506.51 551.653 388.391
-516.95 683.184 778.699
-500.119 669.866 765.959
-444.172 674.485 791.886
-556.743 621.009 680.077
-563.712 669.531 657.132
-534.445 655.282 542.764
-503.185 517.527 339.009
-407 640 690
-513 632 667
-497.141 681.644 792.323
-641 714 760
-495.217 690.494 816.379
-514 544 364
-626.103 629.836 668.149
-442.504 656.846 649.672
-531 677 556
-625.215 720.884 818.048
-476.282 721.121 764.644
-421.548 677.779 665.649
-540 653 473
-433.681 682.593 680.7
-514.639 546.411 360.184
-461.723 647.964 690.687
-643.246 701.819 776.982
-538.835 531.345 360.592
-421 650 718
-484.992 651.617 815.426
-492 679 441
-640.665 689.482 820.983
-646.318 689.509 800.647
-412.827 667.155 681.431
-496 707 773
-562.87 654.958 665.244
-455.023 641.588 681.532
-529 666 548
-467.896 706.437 775.994
-448.711 663.438 814.549
-510.067 509.133 297.107
-436.464 659.954 652.095
-611 719 780
-432.514 646.926 733.021
-416.437 661.821 726.344
-474.822 718.883 723.124
-501.127 680.345 789.837
-614.776 719.865 783.111
-486 681 761
-617.742 624.055 649.799
-482.953 705.21 736.29
-611.222 682.634 779.432
-542 656 480
-539.104 621.685 412.701
-407 629 670
-635.543 628.149 674.77
-504.563 687.195 737.745
-572 673 573
-517 585 377
-420.448 634.613 693.293
-495.007 661.418 817.913
-451.943 679.845 808.345
-475.104 658.784 682.689
-460.579 676.251 760.899
-541 654 546
-604.789 676.888 789.191
-631 688 743
-482 729 732
-607 707 822
-609 686 779
-557 658 645
-628.738 644.72 648.099
-523.189 532.492 358.589
-490 705 798
-657.357 653.725 656.046
-498.077 703.661 780.772
-513.759 519.123 333.884
-499.125 676.512 765.895
-484 720 783
-544.136 657.346 546.539
-621.981 661.322 621.121
-626.047 630.991 663.401
-602.46 683.358 814.702
-667 651 674
-646.621 694.18 787.613
-532.139 506.322 347.23
-422.454 674.789 713.209
-529.893 677.358 653.51
-543.753 528.59 367.558
-469 669 768
-415 628 668
-492 697 782
-639 718 756
-499 523 341
-497.55 680.894 768.781
-514 488 293
-673 645 664
-495.18 663.505 793.659
-537.567 669.214 545.268
-639.79 666.631 780.517
-404.566 657.333 687.071
-526.491 510.992 340.44
-412.322 649.214 668.643
-506.916 676.639 801.86
-516.324 688.538 659.594
-499.973 723.755 782.083
-467.881 714.243 761.693
-539.583 674.58 565.176
-501.072 683.854 799.598
-565 666 660
-473 656 679
-643.111 633.347 651.293
-496.636 682.206 819.193
-604.388 709.654 790.315
-499.453 701.842 783.468
-528.063 517.648 356.156
-486.646 722.3 776.847
-450.303 656.074 681.94
-448.053 680.142 774.315
-491 559 386
-660.885 628.731 663.918
-534.455 680.004 586.863
-509 533 343
-416.839 645.515 664.206
-472.141 621.876 669.943
-445.851 679.796 778.049
-491.508 723.406 783.861
-463 701 747
-429 640 689
-644.734 636.991 650.517
-620 613 675
-539.709 647.356 455.234
-411 654 717
-603.812 675.035 806.22
-541.962 669.528 655.195
-430 666 745
-514.998 505.467 319.287
-653.965 615.067 669.98
-492.52 693.347 740.526
-470.956 656.838 637.679
-609.229 706.115 769.741
-495.377 718.811 723.312
-515.388 528.868 348.915
-535.281 651.607 532.098
-496 558 376
-498.651 715.472 764.256
-461 636 685
-506.587 495.634 301.033
-511 550 391
-482.904 668.855 822.995
-547 656 495
-489.339 699.357 761.043
-522.85 489.18 291.942
-498.126 667.865 774.927
-491.341 716.708 732.894
-538.273 671.876 574.985
-535.891 535.745 361.853
-519.969 529.293 359.507
-544 661 515
-456 663 811
-493.546 660.685 794.499
-425.804 645.683 660.197
-611.554 689.794 776.951
-434 638 710
-519.361 647.983 672.153
-508.272 684.409 731.77
-465 709 760
-611.118 714.381 774.325
-477.164 651.137 665.642
-441.444 632.437 689.633
-465.23 685.375 822.455
-505.397 515.654 295.782
-509 629 404
-490.686 696.884 728.703
-619 688 561
-486.736 713.712 743.261
-670.881 636.448 687.13
-614 707 751
-492.296 656.721 802.027
-534.838 685.32 572.424
-448 678 777
-458.105 680.14 693.929
-502.365 517.622 325.694
-516 486 296
-542.778 645.609 458.148
-408.717 657.725 672.229
-472.234 716.04 748.184
-566.949 618.986 676.854
-615 722 782
-533.834 512.092 353.938
-440.326 667.323 730.449
-473.813 642.289 672.566
-452.441 680.732 680.559
-456.906 648.344 686.844
-485.385 684.744 732.514
-478.701 709.392 801.313
-409 660 675
-450.122 681.04 797.979
-616 665 493
-426.382 664.159 743.534
-446 659 697
-609.315 695.213 800.661
-516.646 552.805 371.902
-522 497 337
-502.94 510.651 323.993
-439.803 656.05 651.233
-532.299 534.657 366.459
-412 636 696
-486.169 690.37 757.671
-526.88 508.375 337.332
-619.157 676.799 764.633
-484 671 767
-537.067 634.675 440.919
-634 617 659
-523.837 512.174 347.094
-512 549 383
-415.637 672.535 721.889
-670.691 639.885 658.104
-435.266 644.523 721.709
-452 615 666
-470.89 672.204 683.518
-512 685 657
-526 540 363
-464.842 666.256 702.621
-501 672 742
-613.429 717.941 773.505
-457.918 697.48 769.202
-610.615 716.457 777.983
-499.214 665.406 794.924
-527.71 631.882 421.352
-636.881 716.125 736.34
-427 634 662
-507.18 676.559 773.718
-459.921 660.236 815.233
-481.983 649.914 643.888
-618.182 666.768 819.475
-430.54 666.267 742.079
-412 643 735
-609.479 661.453 493.149
-505.919 678.584 813.49
-423.302 656.323 735.911
-492 688 761
-501 702 734
-613.767 693.384 766.496
-499 556 390
-466 644 689
-477.184 654.172 639.004
-482.952 676.133 636.365
-631.94 667.448 779.893
-642.268 685.475 764.31
-625.434 710.669 730.359
-474 660 823
-602 678 679
-677.132 638.197 663.387
-591 607 660
-494.568 693.553 719.35
-495.988 512.635 327.859
-490.612 703.64 780.529
-606.715 680.598 800.306
-664.74 650.22 678.652
-410.102 642.985 689.456
-518.914 527.852 350.695
-546.363 663.554 532.074
-502.377 709.01 766.423
-516.97 692.144 759.816
-430.934 652.086 723.251
-608.609 679.465 783.581
-518 681 763
-625.038 710.758 719.387
-463.014 660.515 696.135
-490.425 668.313 761.488
-433 656 751
-424.722 637.686 682.358
-466.725 669.336 773.441
-443.333 659.139 650.73
-495 688 717
-431.917 665.255 657.982
-500.241 679.929 764.035
-563.071 618.581 680.356
-633.871 609.163 666.703
-542.107 653.082 518.958
-504.064 709.413 755.123
-491 731 720
-639 717 747
-527.669 661.296 489.568
-504 681 798
-608.63 706.18 774.317
-513.571 497.084 285.059
-503.867 667.616 790.03
-500.971 504.966 308.216
-473.715 662.914 776.35
-631 675 755
-476.099 666.41 747.005
-438.164 650.488 702.717
-499.277 548.764 356.967
-412.674 678.35 680.524
-616 705 749
-416 641 668
-419.865 645.403 735.965
-425.387 681.956 675.472
-427.566 652.033 722.363
-448.628 685.715 694.14
-621.998 717.632 753.882
-545.406 640.326 457.681
-421.472 651.242 742.564
-622.121 709.518 731.388
-515.654 499.888 311.114
-470.329 615.819 672.502
-500.365 511.189 323.638
-673.158 646.374 687.114
-644.276 698.6 797.526
-528.506 503.537 342.98
-443.974 612.867 679.728
-493.796 661.039 818.998
-645 704 775
-499 681 773
-500.947 686.408 812.501
-643.595 704.846 779.343
-502 510 294
-506.827 689.256 771.492
-526.031 502.76 338.811
-538.552 649.761 512.125
-490.889 697.791 812.324
-610.04 702.159 775.371
-535.417 661.768 494.206
-502.398 667.53 786.805
-498.167 691.275 720.021
-450 664 823
-441.064 625.308 685.466
-480.951 661.666 774.967
-512.742 528.683 298.104
-493 699 764
-503.731 712.212 755.637
-539.541 642.216 458.913
-487.014 672.278 763.915
-440.831 644.692 718.504
-502.418 555.18 385.263
-605 691 821
-502.148 700.491 774.634
-472.629 696.875 749.839
-631.188 678.445 767.093
-487.853 732.633 727.783
-625 608 666
-427.883 625.95 664.68
-470.005 660.309 691.05
-631.004 715.493 727.949
-510.337 682.714 774.107
-450 691 690
-423.994 651.657 743.504
-610 666 498
-528.854 635.435 424.128
-648 686 796
-630.99 653.905 710.073
-440 684 664
-472.363 714.081 793.782
-634.4 679.744 752.789
-509.143 516.516 346.803
-485.623 662.525 640.048
-436 616 677
-488.492 682.03 732.056
-625 710 823
-426.65 621.943 671
-452 660 694
-598.53 710.508 800.999
-503.093 652.169 671.978
-538 659 480
-606.455 711.58 817.985
-452.741 685.162 767.72
-452.649 670.292 787.859
-504.916 678.837 787.439
-648.914 648.358 665.946
-642.263 685.516 811.662
-424.803 641.017 710.889
-465.92 610.97 673.47
-521.835 493.865 326.299
-486.925 657.445 818.806
-602.508 671.629 495.619
-517.307 682.299 768.349
-488.313 704.609 756.633
-528 644 462
-531 645 449
-486.071 690.852 759.69
-541.108 495.591 283.823
-626.253 631.262 645.471
-408.525 638.533 677.062
-470.153 653.236 805.793
-445.271 619.598 664.859
-502.412 516.11 325.959
-467.375 655.678 820.495
-467.156 669.858 750.825
-461.681 691.387 805.387
-506 715 749
-668 633 684
-520 549 381
-509.469 497.388 301.673
-458.556 642.546 690.042
-451 659 719
-489.689 659.541 819.642
-517.469 549.915 387.143
-469 686 822
-525.631 523.447 348.971
-612 669 820
-435 656 741
-670.864 647.198 678.505
-505.157 672.888 805.456
-486.033 658.518 689.135
-500.421 715.251 753.084
-508.09 507.589 318.579
-502.913 688.463 711.51
-544 655 478
-610.001 688.184 781.796
-493.872 711.437 748.814
-484.979 711.308 723.278
-662.84 645.12 647.909
-459 655 642
-527 661 516
-413.408 649.74 711.874
-625.482 720.915 759.109
-434.919 641.187 655.973
-609.107 717.174 817.21
-610.34 697.019 823.281
-613.523 695.711 761.23
-611.628 668.88 497.092
-613.202 719.356 807.634
-455 684 759
-501 715 791
-638.257 708.576 804.324
-472.565 672.067 683.822
-492.205 714.126 793.166
-623.964 725.01 817.279
-640.112 665.951 784.841
-508.094 550.073 385.044
-479.453 713.149 760.697
-432.204 624.886 665.272
-511.672 676.733 754.771
-454.984 659.838 684.089
-518.869 684.609 767.511
-610.385 667.203 798.392
-469.06 672.424 634.969
-498.699 712.115 730.6
-464.652 664.572 781.924
-649 624 673
-492.353 633.468 612.784
-545.461 547.611 367.071
-590 642 681
-671.529 641.676 672.033
-543 658 507
-456.144 621.981 675.486
-547 682 618
-497 661 665
-498.764 721.918 774.745
-507.292 540.317 359.623
-622.856 726.224 806.136
-508.651 691.245 764.013
-435.372 634.302 658.459
-455.911 666.133 637.526
-506.263 714.087 748.124
-426.318 645.011 694.477
-602 675 705
-427.583 645.488 705.235
-432.234 677.491 710.701
-530 668 526
-422.951 631.154 681.748
-492.214 646.798 649.907
-412.734 674.436 695.872
-508.31 516.603 338.396
-643.56 693.099 808.147
-514.66 611.41 394.075
-509.055 500.471 303.444
-543.509 655.977 519.465
-631.917 719.301 800.455
-435.022 650.313 716.252
-626.389 710.492 720.49
-621 647 643
-622.043 722.025 769.146
-471.851 668.278 773.327
-662.565 642.453 650.126
-476 676 635
-469.836 652.655 814.24
-638.477 676.77 822.831
-680.201 641.494 663.3
-634 664.576 801.464
-479.76 713.878 763.818
-510.746 526.956 297.885
-516.018 503.175 336.72
-432.387 653.053 710.978
-500.671 718.129 773.815
-418 642 732
-459.795 667.56 791.495
-471.691 660.326 778.71
-612 664 810
-613 618 667
-605.065 688.225 790.484
-502.28 510.285 317.116
-408 642 673
-629.553 681.773 757.212
-492 542 346
-478.432 667.59 642.562
-445.152 665.996 808.461
-665.799 638.68 688.706
-602.521 679.531 790.089
-426 689 666
-517 550 390
-485.744 690.609 758.278
-423 679 700
-493.417 701.945 805.969
-638.176 709.805 760.827
-623.029 625.203 672.392
-496 509 332
-489.569 701.612 775.858
-489 533 340
-605.024 681.735 784.531
-605 702 821
-527.369 507.855 302.167
-453.433 665.289 641.611
-481 664 653
-463.572 705.397 771.168
-536 509 356
-559 667 659
-610.767 665.313 806.963
-431 680 656
-533 523 352
-508.333 617.857 389.353
-526 638 434
-534.517 495.268 343.64
-436.027 635.38 657.714
-655.966 640.123 649.872
-500.159 657.326 665.408
-473 655 688
-631 702 745
-538 517.108 354.508
-444.139 685.523 696.998
-454.308 684.156 805.252
-671.607 639.703 681.521
-639.911 673.698 821.362
-499 725 780
-471 659 785
-512.222 518.932 338.352
-615.652 663.317 815.62
-451.841 611.13 669.44
-464.406 672.728 640.232
-515.177 520.66 343.753
-636.656 613.634 663.262
-486.312 708.891 799.446
-461.553 691.534 813.49
-646.899 682.685 802.204
-469.403 637.537 656.844
-608.143 696.807 784.835
-641.398 682.798 813.791
-456.777 663.334 709.002
-645.19 673.056 802.664
-546.284 665.753 655.875
-504.486 518.514 329.363
-477.692 669.231 649.524
-649.168 625.894 673.065
-639.723 668.126 815.362
-607.085 689.667 806.116
-510 680 740
-445.977 671.944 795.759
-605.333 685.584 795.076
-459.476 669.437 790.948
-530.252 633.398 423.662
-517.289 511.245 327.789
-672 650 662
-613.273 709.764 750.662
-544.474 650.851 483.602
-616.673 668.01 776.907
-421 651 714
-427.854 650.755 712.839
-419.686 639.173 683.311
-477 640 671
-466.388 685.99 754.662
-492.089 709.826 794.39
-508.033 686.372 721.409
-530.849 661.421 527.729
-611 704 770
-541 663 487
-522.674 649.055 460.202
-503.632 675.656 772.431
-493.749 714.358 791.157
-492 668 746
-538.952 682.827 628.098
-542.095 672.347 563.624
-564 678 653
-536 541 368
-461.364 666.395 635.508
-499.195 720.046 789.402
-516 688 752
-453.343 626.431 685.351
-501.596 711.234 765.475
-608 703 823
-523.728 521.406 354.357
-610 688 514
-625.118 669.411 777.434
-633 645 661
-531.622 500.852 345.369
-617 688 589
-502 511 304
-539.327 657.629 496.08
-527.905 655.041 484.723
-513.179 618.382 400.693
-489.874 683.798 766.771
-482.238 712.501 756.015
-477.421 668.662 649.737
-412.52 650.769 718.375
-505.868 510.976 338.241
-425.027 647.946 691.889
-463 665 686
-492.416 658.56 817.984
-503.375 529.872 350.471
-451.809 654.354 705.773
-603.033 682.343 519.32
-488.921 731.431 721.689
-496.894 724.233 712.245
-564 655 661
-470 651 818
-628 705 728
-634.195 636.836 644.36
-464.522 673.156 761.696
-432.809 671.906 729.027
-521.281 487.668 295.46
-471.524 658.194 682.157
-436.193 667.976 731.414
-501.873 653.789 673.583
-645.003 694.711 771.946
-535.089 646.794 524.328
-645.739 644.712 662.392
-430.744 623.267 685.93
-488.056 658.433 684.893
-605 673 791
-507 693 676
-540.037 659.79 529.066
-627.762 610.202 675.4
-640.722 674.335 766.31
-628 713 728
-418.086 642.724 690.417
-528 523 348
-439.657 690.915 704.078
-502.609 678.959 726.621
-480.258 670.412 680.06
-670.531 648.825 686.537
-515.725 503.61 314.112
-505.921 650.547 678.246
-472.556 670.405 674.813
-500.858 528.772 340.766
-474 676 733
-439.122 686.011 680.276
-484 714 751
-521.172 647.153 450.537
-532.546 681.47 568.901
-449.038 685.363 740.643
-456.023 688.713 799.608
-552.13 666.843 659.069
-411.485 648.266 668.035
-612.528 688.295 540.504
-480.616 670.135 668.011
-542.905 655.198 532.348
-469 714 764
-604.824 676.994 812.863
-527.401 514.007 345.073
-642.863 711.586 784.651
-650.052 676.11 794.033
-422.422 627.755 671.938
-431.701 683.281 679.463
-486.696 691.294 817.144
-450.673 691.724 692.445
-488.45 714.488 793.951
-617.573 665.438 789.913
-482.326 714.197 759.273
-506.269 645.908 673.648
-466.053 669.873 672.566
-469 688 822
-461.753 679.611 758.584
-499.407 505.459 311.429
-396 636 700
-448.544 675.305 708.105
-531.111 639.287 438.642
-626.082 682.072 746.106
-491.038 722.784 780.32
-504.415 509.449 303.514
-481 724 720
-624.104 666.292 821.453
-604.35 671.188 497.375
-671.879 648.289 676.146
-611.318 716.473 819.376
-517 680 779
-505.464 678.147 792.957
-502.53 556.008 380.15
-424.366 676.455 661.757
-478.817 712.282 767.872
-436.028 650.693 728.542
-539.536 665.956 542.034
-470.918 675.826 689.864
-451.479 646.98 714.168
-461.481 671.003 763.976
-484.642 649.83 812.76
-466.507 623.358 667.097
-508.559 690.685 744.329
-626.442 675.315 768.764
-611.32 703.814 771.353
-413.518 657.854 666.481
-447.618 676.651 800.665
-622.135 618.448 664.633
-459.003 683.526 816.277
-540.485 653.392 542.62
-483.726 664.16 684.596
-469.835 678.855 644.111
-490 695 816
-475.537 708.672 794.462
-645.197 677.56 806.117
-538.053 645.02 521.991
-660.425 652.448 677.63
-436.565 613.602 677.264
-461.497 697.344 780.043
-465.198 691.341 753.68
-624.869 670.101 775.311
-489.913 671.437 760.924
-513.744 488.076 314.784
-500.57 491.662 325.777
-539.153 646.672 510.08
-507 673 793
-427.304 677.638 697.128
-509.389 681.676 749.703
-629 619 655
-460 658 689
-532.832 653.31 497.239
-525.621 521.035 345.759
-536.512 657.482 545.351
-538 523 363
-463 641 640
-509.36 511.051 338.296
-402.98 654.262 679.969
-427.812 639.342 685.108
-507 644 676
-426 650 726
-515.793 496.878 302.474
-647 692 793
-550.069 668.976 571.92
-490.243 687.274 819.251
-507.348 500.829 305.271
-464.277 640.155 684.772
-521 534 348
-470.924 670.432 738.459
-527.492 639.3 437.877
-613.89 679.392 756.993
-604.589 709.158 817.186
-426.056 682.468 681.976
-481.348 694.435 818.334
-657 625 662
-508 701 765
-476 714 756
-510 700 769
-476.126 667.091 637.502
-544 656 480
-407 664 683
-500.139 675.971 730.257
-435.493 672.172 727.694
-503 668 818
-488.128 687.812 767.884
-528.414 660.397 519.66
-464 630 679
-521.697 492.819 284.759
-613.731 619.113 665.206
-661 635 656
-451 611 679
-443.14 673.566 721.245
-494.626 687.901 777.35
-528.283 668.077 543.504
-537.771 541.232 360.19
-489.072 664.859 822.144
-533.997 628.478 425.166
-647.127 618.537 672.004
-447.795 682.743 686.818
-535.625 531.329 366.117
-440.827 642.743 719.11
-433.463 651.433 655.251
-472.688 666.758 675.882
-481.893 717.03 780.559
-501.138 683.858 704.283
-445.071 686.555 694.293
-476.52 705.691 811.988
-536.816 538.207 384.557
-492.434 669.248 774.707
-533.374 654.883 469.359
-428.121 647.353 696.388
-481.757 676.974 756.663
-461.13 629.194 682.964
-419.371 630.893 665.847
-459.036 662.938 808.033
-444.466 627.149 683.03
-617.098 607.649 667.278
-448 631 657
-541.41 505.934 350.271
-538 686 633
-493.013 682.592 820.191
-660 627 661
-519.058 691.747 751.591
-441 649 652
-451.068 679.777 656.241
-485.109 711.021 721.586
-505 501 304
-517.313 657.376 673.33
-493.734 507.85 320.655
-537.426 648.646 506.439
-491.467 710.164 752.821
-621.739 722.749 786.07
-498.007 682.064 765.154
-496.254 699.795 796.238
-491.09 696.27 731.343
-450 609 674
-486.277 657.743 784.954
-466.095 664.527 668.494
-457.127 632.679 685.283
-510.644 695.948 742.711
-501.424 688.483 814.725
-496 662 819
-453.914 645.8 695.51
-457.346 663.92 709.784
-656.265 651.142 651.166
-511.907 527.245 341.91
-653.288 650.117 650.628
-484.782 706.72 731.998
-522.193 492.092 331.849
-504.372 506.956 317.43
-459.861 676.597 762.783
-438.663 630.705 660.515
-480.164 692.369 760.961
-525.936 498.603 332.425
-618.287 624.927 647.567
-610.432 708.619 773.545
-501.347 682.079 803.437
-465 610 678
-629.478 622.375 652.448
-524.66 508.056 332.18
-648.066 680.092 779.685
-542 666 561
-537.411 646.239 519.161
-498.394 512.946 327.885
-493.311 675.776 764.108
-530 669 552
-602.83 681.855 796.219
-634.78 645.689 653.29
-479 649 664
-497.494 695.22 792.151
-637.856 672.823 761.277
-461.841 681.147 822.869
-508.174 531.959 299.723
-499.653 682.13 803.005
-630.274 672.983 769.449
-534 513 349
-536.439 664.486 515.781
-401 642 676
-615.291 706.226 749.988
-474.578 720.27 763.899
-441.818 689.535 697.699
-482 651 805
-532 670 534
-540.99 651.93 523.306
-541.945 659.649 505.377
-432.899 634.908 688.974
-487.16 688.826 742.339
-622.903 618.44 654.348
-542.663 658.571 505.968
-630.163 720.374 812.397
-523 498 324
-606.206 711.082 786.116
-495.317 678.007 769.417
-593.016 708.824 809.499
-491.835 669.84 761.467
-521.81 501.658 308.703
-627.612 717.198 747.271
-430 640 724
-510.354 539.175 359.028
-501.554 720.13 745.329
-527.336 641.876 456.591
-429.209 642.319 715.871
-645 637 648
-503.497 513.51 292.122
-549.779 542.804 365.045
-475.505 644.494 656.068
-640.264 715.757 766.456
-474.531 656.26 800.844
-433.904 658.597 654.408
-664 642 690
-491.199 668.511 748.776
-439 649 652
-486.385 709.398 797.423
-634.794 716.333 795.618
-496.103 699.038 723.492
-482.944 711.617 796.682
-519 500 291
-536.013 661.807 545.569
-455.42 670.414 822.784
-630 717 811
-471 688 822
-513.024 489.572 294.527
-497.284 698.032 811.677
-442.113 658.632 689.388
-468.232 646.257 637.064
-459.944 664.426 792.589
-544.985 648.332 476.372
-609.887 691.321 804.742
-460.553 696.133 797.573
-486 733 721
-444 682 738
-434.614 663.541 739.045
-464.189 699.991 803.322
-449.945 648.994 652.939
-419.279 634.182 695.847
-604 707 819
-454 688 795
-617.685 662.72 813.279
-428.234 655.615 750.681
-452.31 668.99 796.748
-469 667 751
-517.444 516.568 342.8
-474.192 663.362 657.672
-674.806 632.348 671.851
-470.017 658.815 693.383
-476.696 705.748 810.073
-623.27 665.268 785.714
-637.337 712.366 749.35
-542 528 359
-454 673 648
-532.681 635.159 431.18
-475.731 672.252 738.618
-472.708 697.382 819.064
-440.437 618.358 687.863
-483 691 760
-487 697 764
-416.728 628.611 666.482
-500.606 694.839 728.098
-488.21 668.086 746.267
-458.075 618.977 675.135
-538.532 674.211 569.881
-527.467 487.019 287.808
-425.197 672.605 717.735
-632.937 711.056 730.466
-614.905 699.426 748.574
-542 664 525
-435 685 672
-485.165 695.593 754.371
-435.743 650.196 694.383
-630.6 721.248 758.918
-643.516 704.282 791.131
-622.77 723.607 792.724
-455 687 805
-474.511 644.14 637.401
-540 664 547
-515 701 746
-483.233 717.065 784.56
-618.969 720.2 818.516
-496.421 510.46 326.453
-500.326 709.112 739.067
-658.148 639.804 684.114
-537.187 507.072 354.143
-649 670 789
-630.014 609.655 672.946
-524.288 680.17 651.749
-460.95 663.376 795.774
-531.903 530.777 355.756
-491.174 686.306 720.739
-441.958 633.482 656.424
-608.936 666.435 803.384
-507.339 696.112 736.718
-410.719 661.591 701.923
-485.419 705.172 804.409
-622.444 724.105 773.441
-628 664 808
-434.807 677.809 708.384
-502 669 762
-633.723 713.678 805.769
-478.572 662.871 822.417
-504.049 669.188 799.377
-667.08 648.548 679.587
-496 719 763
-489.153 730.945 721.17
-629.279 674.452 771.475
-642.964 690.006 807.915
-606 689 808
-550 541 359
-472.023 659.924 785.967
-496.109 719.578 766.347
-640.17 715.58 775.517
-422.667 647.433 728.02
-514 507 293
-633.525 677.822 753.29
-541.172 662.861 531.872
-424.227 639.088 705.121
-471.062 684.983 763.946
-469.901 615.257 672.511
-530.855 667.853 537.112
-511 497 284
-638.098 718.362 742.305
-521.967 501.724 309.409
-491.431 694.037 757.148
-508.387 679.698 739.807
-641.07 713.073 764.765
-516.468 486.84 307.986
-496.639 701.763 791.178
-536.615 648.606 529.118
-599.211 707.205 809.054
-444.692 643.299 687.962
-611 673 505
-632.286 712.07 813.084
-671.484 637.944 686.994
-479 681 730
-418 632 677
-535 655 493
-502.243 600.75 377.563
-528 630 437
-500.293 678.191 763.284
-439 670 650
-444.722 673.02 789.689
-506 519 329
-525.909 654.666 478.23
-484.645 716.909 787.217
-627.17 668.66 778.93
-527.586 656.126 482.021
-440.129 649.498 730.577
-531.408 646.043 468.191
-407.283 642.802 694.693
-613.702 717.579 811.9
-545.689 638.937 455.578
-503 540 348
-530 620 402
-542 538 369
-490 713 708
-500.891 713.58 764.508
-473.338 676.454 666.219
-472 661 686
-533.844 660.476 509.139
-524.977 504.133 341.376
-466.973 701.531 801.666
-660 635 683
-491 724 734
-490.158 671.568 764.898
-520.822 500.637 309.043
-465.407 653.579 673.004
-541 527 369
-630.291 679.569 766.273
-492.477 725.218 707.389
-629.462 721.162 810.895
-506 700 739
-501.386 671.536 748.86
-504.961 670.51 804.195
-501 685 781
-446.743 668.604 801.052
-498.211 681.076 775.907
-643.469 706.286 807.036
-600 708 815
-447.103 684.424 765.282
-422.391 683.448 666.527
-508.61 543.434 348.74
-538 531 374
-480 675 650
-449 656 703
-538.036 650.739 469.241
-517 561 377
-537.187 641.685 450.758
-642.727 638.544 664.165
-422 665 747
-605.446 688.435 787.12
-477 671 724
-454.403 686.695 667.549
-629.404 686.131 749.601
-609 684 822
-647 654 650
-481.146 712.474 771.218
-446.877 679.068 664.582
-427.778 652.832 725.406
-532.973 655.651 524.709
-451.572 680.352 740.672
-654.51 624.487 663.191
-486.942 725.98 717.597
-517.936 513.19 335.2
-492 538 353
-475.681 716.86 741.402
-612.632 679.881 772.144
-446.298 648.847 714.39
-454.968 638.557 689.789
-611 659 492
-518.023 683.184 661.484
-542.174 654.58 516.795
-471.13 653.533 810.308
-470.493 713.564 742.212
-534.166 538.567 360.474
-424.192 684.112 666.545
-463.109 667.838 685.473
-511.229 553.604 380.927
-522 500 341
-463.35 665.866 691.541
-461.364 661.881 690.591
-669.358 640.47 689.389
-454.731 668.373 800.353
-498 640 678
-541 639 442
-544.984 524.754 360.141
-406.128 638.606 682.187
-618 716 823
-630 724 771
-500.621 666.413 680.137
-633.302 619.607 656.54
-413.718 663.957 716.009
-592 662 679
-507 491 321
-527.441 543.924 370.398
-613.654 718.272 798.492
-531.903 505.523 312.548
-537 651 455
-531.359 537.435 368.417
-461.361 679.573 822.444
-611.55 709.149 773.829
-530.725 644.101 469.807
-551 632 443
-529 668 632
-474.725 710.595 793.798
-613.569 711.856 760.504
-634.583 699.745 746.214
-471.984 668.729 752.52
-474.095 668.835 647.305
-470.591 711.253 770.179
-502.242 681.031 800.481
-439.936 655.984 709.79
-641 712 796
-500.165 676.613 731.736
-627.35 687.507 746.499
-491.979 694.757 723.558
-475.56 662.23 677.701
-613.937 717.543 794.115
-502 515 294
-425.8 676.261 658.072
-410.45 642.061 690.561
-515.197 657.251 677.433
-527 654 463
-658 643 682
-481.629 670.175 675.065
-522 506 314
-526.338 517.79 353.87
-500 505 298
-655.936 637.043 673.053
-541.116 643.269 468.524
-465 704 797
-509.673 683.363 746.87
-539.55 655.417 476.368
-514 502 298
-649.908 624.11 673.441
-505.091 676.036 775.507
-523.289 525.042 346.986
-455 650 702
-426.999 637.402 680.178
-505.543 554.759 370.213
-450 617 665
-517.405 680.487 767.339
-629.021 663.186 803.722
-443.985 666.477 727.231
-503.987 701.437 736.05
-610 661 485
-444.527 671.611 808.27
-427.339 675.833 655.947
-522 495 325
-635.226 692.75 822.022
-619 664 803
-529.928 678.298 539.698
-422 638 715
-419.62 684.189 687.815
-513 495 298
-634.34 712.537 807.945
-504.401 506.127 302.889
-547.917 661.682 531.127
-541.785 653.98 504.124
-618.7 685.316 747.173
-426 648 732
-641.509 692.214 814.521
-420.855 641.705 698.914
-630.784 721.008 803.537
-473.215 709.219 807.565
-511 516 295
-441.276 663.111 733.408
-630 675 739
-524.796 503.486 324.05
-471.795 642.728 683.635
-503.082 687.483 689.697
-550 522 360
-536 491 284
-552.725 544.735 357.036
-624.025 664.514 789.74
-498.236 687.568 797.61
-497.107 662.814 682.482
-541.776 666.596 656.818
-502.301 673.434 772.01
-541.298 660.601 543.318
-397 636 699
-610 693 782
-514.438 512.737 336.184
-616.092 670.986 773.778
-420.945 637.293 712.056
-424.795 648.178 731.389
-493.666 717.535 744.126
-516 524 352
-564 653 665
-473.448 639.532 673.999
-537.291 526.799 358.599
-444.042 660.679 699.565
-508.016 494.036 305.483
-456.066 681.415 814.329
-486 667 822
-416.389 643.871 685.948
-615 722 818
-500.646 552.727 379.297
-496.368 698.349 802.295
-501 714 741
-425.589 653.835 738.484
-472.292 710.507 793.803
-498.688 724.514 786.514
-455.353 609.615 670.493
-476.921 650.743 644.104
-499.321 684.268 718.944
-498.846 517.462 293.173
-463.586 647.185 691.017
-494.902 668.999 761.773
-437.924 653.726 682.425
-540.682 528.573 368.938
-631.644 664.58 804.098
-503 685 688
-453 656 646
-515 666 541
-535.952 649.025 526.364
-537 659 483
-433.681 651.953 730.951
-471.593 708.179 797.993
-551.247 674.841 652.31
-467.539 664.945 745.59
-506.331 652.729 680.321
-606.629 666.536 810.951
-450 657 685
-509 688 670
-670.374 647.745 667.75
-640.26 646.452 647.507
-496.684 531.188 345.913
-460.346 653.528 678.43
-444 671 794
-446.515 674.119 782.958
-618.183 713.747 768.633
-485 683 714
-428.354 638.076 710.152
-473 640 675
-675 642 678
-473.605 720.356 755.707
-630.91 723.581 771.601
-502 556 374
-533 664 516
-502.655 521.429 329.733
-468 715 752
-529.71 663.14 510.731
-511 533 342
-502 702 781
-483.772 670.112 673.66
-450.84 636.698 687.156
-626.073 618.417 654.28
-466.791 633.627 673.19
-520.537 485.93 292.558
-433.445 650.385 740.773
-436.775 681.867 713.419
-611 689 755
-535.875 680.044 567.602
-567 647 668
-617.515 701.216 745.027
-648.728 679.093 789.488
-471 656 675
-504.537 704.805 748.215
-618.84 688.806 748.185
-504.795 498.908 333.91
-501 520 327
-622.541 724.059 790.642
-413.134 670.198 705.716
-476.361 671.891 667.378
-522.294 505.757 325.895
-506.857 698.048 735.284
-436.893 661.494 756.352
-493.959 603.388 375.084
-507.821 683.581 722.923
-543.625 537.809 360.092
-508.38 551.968 388.572
-602.84 607.457 659.028
-606.044 709.267 819.845
-527.153 485.699 296.674
-523.48 553.121 380.065
-474.523 666.289 774.303
-414.534 679.312 689.898
-471.409 651.444 644.867
-409.902 659.102 670.963
-485.961 713.172 719.588
-523 507 297
-498.023 517.116 326.993
-505.579 705.465 767.726
-514 659 676
-496.862 504.777 307.995
-623.846 625.324 655.185
-507.337 713.578 747.792
-443 619 665
-515.453 493.396 305.292
-498 699 809
-603.471 676.927 790.556
-527 499 343
-447.246 620.676 663.154
-435 645 724
-520.207 490.68 330.066
-647.568 667.423 794.708
-514.415 514.513 296.304
-643.211 699.703 767.801
-605.355 718.319 815.737
-497 731 724
-606 707 821
-486 672 739
-536 645 464
-543 633 431
-607.649 666.758 805.038
-526.168 532.128 363.71
-492.726 671.369 772.284
-495.253 706.469 766.323
-455.102 660.527 641.506
-414.393 669.922 722.917
-637 684 823
-470.311 646.587 685.89
-464 692 817
-489.908 648.479 646.474
-450.121 683.419 801.381
-641.885 699.546 808.147
-604.166 712.436 788.003
-539.776 511.415 356.671
-501.302 692.759 771.312
-445 687 667
-439 679 731
-622.231 687.396 823.329
-455.329 639.833 690.111
-514.557 504.578 298.3
-526 541 357
-487.682 697.93 815.752
-671.934 648.237 681.517
-433 623 691
-443 653 718
-502.167 672.001 816.37
-668.612 632.158 675.203
-484.659 700.55 735.064
-537.497 509.33 352.901
-494.895 717.18 737.949
-635.04 628.07 651.737
-516.214 546.424 375.7
-470.616 674.492 718.007
-519 688 779
-452.595 687.173 763.993
-515.194 517.642 339.094
-492 699 726
-540.454 661.643 509.804
-503.692 721.498 737.603
-498.579 670.796 764.674
-469.773 686.01 822.117
-412 657 667
-614.463 689.885 768.572
-513.64 669.63 655.485
-638.963 694.672 755.306
-624.9 694.135 748.353
-491.516 709.948 755.152
-549 539 369
-632.041 709.848 819.24
-627.375 721.802 816.869
-608.358 699.891 798.768
-482 665 823
-490.209 705.081 777.322
-612.428 682.085 769.494
-525 664 485
-529 638 446
-442.974 688.692 710.667
-614.91 710.962 748.646
-624.804 703.893 735.642
-480.166 670.366 761.504
-433 641 710
-464.78 662.357 787.956
-474.676 670.357 751.478
-671.801 642.395 658.315
-604 665 493
-643.309 643.548 658.139
-447.208 660.564 689.606
-493 715 710
-453.022 686.719 760.274
-529.876 635.05 437.153
-525 674 555
-505.805 703.577 738.281
-640.539 667.43 815.943
-493.895 557.413 389.575
-419.22 648.435 737.587
-529.106 663.482 490.878
-532.85 645.279 449.821
-464.136 708.069 764.106
-591.465 710.298 804.166
-443.984 616.36 688.789
-626.513 634.382 657.449
-472 662 697
-423 683 673
-511.606 496.35 327.793
-552.269 664.895 657.07
-599 609 662
-627.793 693.674 822.033
-527 657 522
-604.581 671.314 815.225
-431.82 629.607 683.826
-480.335 711.093 800.158
-503.952 549.663 380.842
-421.739 636.452 664.461
-602 715 800
-487.498 658.356 778.569
-643.816 679.508 810.715
-516 688 667
-629.818 709.794 717.434
-506 691 675
-562 529 367
-421.809 642.777 696.934
-611 648 497
-468.265 679.605 687.28
-467.357 700.436 811.895
-538.029 653.592 527.445
-516 525 357
-485.807 673.572 739.256
-606 619 654
-413.704 658.724 720.034
-493.725 721.158 766.366
-535 665 523
-508.997 701.54 736.849
-472 682 635
-633.544 685.397 753.475
-482.615 685.018 752.79
-507.558 518.263 342.187
-514.866 532.648 362.152
-636 676 756
-521.709 499.837 304.931
-620 664 488
-467.674 669.747 667.198
-514.98 553.584 377.878
-507.141 674.415 746.011
-528.663 661.409 534.982
-449.844 678.977 701.175
-451.503 679.379 767.158
-506.205 721.621 737.521
-627.777 609.62 663.011
-442.403 650.637 720.201
-475.015 653.874 802.476
-632.568 626.918 651.188
-642.616 711.486 780.25
-438 686 674
-630.637 727.226 779.144
-495.632 664.079 787.217
-486 689 818
-509.396 519.097 332.844
-404.766 640.716 682.942
-562.559 658.864 659.383
-521.145 531.423 360.794
-616.075 673.024 821.837
-516.222 693.468 756.867
-452.272 684.404 765.075
-486.244 662.634 820.114
-511.177 686.765 746.83
-492.473 702.223 782.872
-526.176 514.79 343.265
-408.386 654.579 707.257
-619.871 713.116 739.049
-443.48 684.182 667.221
-544 681 626
-519.322 685.737 761.689
-549 674 649
-423 649 735
-472.889 711.434 777.166
-511.493 509.898 298.843
-484.121 670.737 743.59
-526.637 667.168 549.818
-512.474 543.089 357.69
-605 707 786
-503.815 708.042 774.05
-627.336 722.067 767.745
-658.175 622.16 672.177
-477 673 768
-645.982 630.246 674.299
-482 710 805
-467.207 711.502 739.118
-501.753 716.067 741.865
-501 680 688
-528.086 505.919 303.329
-641.32 684.355 760.506
-612.431 668.955 497.059
-448.347 679.743 702.492
-500.676 702.787 778.407
-541.939 661.386 515.972
-644.706 695.368 768.616
-499.36 498.665 321.801
-494 535 345
-495.249 697.173 799.25
-503 680 810
-474 708 727
-439 651 713
-522.91 547.405 369.895
-622.896 662.728 808.624
-642 717 781
-536.363 668.761 562.411
-508.96 554.292 376.229
-484 694 756
-418.256 637.622 689.802
-539.747 534.854 371.285
-470.686 660.757 787.308
-442 625 689
-411.12 660.288 707.085
-469.753 713.842 747.58
-446.399 649.566 710.877
-500.454 716.41 730.734
-418.77 629.183 678.632
-499 697 794
-616 709 748
-448 677 708
-609.469 681.403 764.714
-422.088 651.301 661.666
-465.083 618.279 677.735
-480 682 751
-534.444 532.61 358.04
-481.057 671.054 766.721
-450.603 651.524 715.504
-484 696 744
-471.09 678.545 666.232
-515.088 496.98 307.933
-472.295 621.618 667.654
-488.095 701.523 758.154
-486.405 716.275 739.194
-604.281 697.161 820.677
-543.251 648.063 470.632
-490 657 798
-461 660 823
-630 722 807
-501.792 670.438 761.822
-543 661 535
-501.468 688.121 766.257
-536.66 654.693 481.879
-531.456 644.278 455.464
-618 668 547
-520.552 500.412 324.243
-464.544 695.528 807.18
-486.229 718.471 787.326
-605 612 657
-654 642 679
-611.176 690.034 782.263
-426.572 658.689 750.003
-629.173 703.836 738.888
-515 688 659
-450.67 663.635 815.477
-515.76 512.917 338.363
-418.608 680.766 697.534
-526.376 489.93 285.835
-445.661 651.557 649.614
-558.852 667.504 653.844
-542 606 397
-536.226 646.827 461.317
-472.223 635.659 660.438
-473.754 663.17 635.358
-493.234 731.929 731.657
-437.167 635.031 687.309
-644.058 692.647 806.237
-497.597 538.655 354.69
-664.574 628.57 661.224
-644.815 700.636 772.815
-483.678 689.194 748.547
-536.574 649.634 528.197
-473.984 654.307 801.324
-438.747 626.761 662.707
-651 674 790
-637.085 683.425 823.291
-449.31 623.294 662.527
-499.825 660.661 816.295
-504.106 691.31 723.587
-487.895 708.403 762.069
-431 647 723
-476.109 673.894 641.358
-491.07 655.06 802.623
-469.792 659.894 699.56
-426 686 666
-510 522 299
-636 672 758
-500.731 507.099 311.913
-651.197 619.248 662.552
-629 684 747
-478 719 742
-419.967 646.666 714.613
-512.666 491.682 288.744
-492.223 671.845 764.385
-659.439 652.792 653.328
-468.435 707.362 784.761
-525.484 675.694 653.611
-415 664 729
-629 674 743
-507.157 709.891 748.2
-434 678 712
-477 714 768
-501.57 682.476 784.995
-412.93 677.778 687.412
-483.427 686.574 749.672
-500 519 324
-536.479 646.961 511.81
-482.814 705.827 727.971
-422.797 644.314 728.251
-615.895 709.39 753.944
-484.708 692.021 758.509
-612 672 784
-527.961 546.072 364.479
-492.88 722.019 787.216
-441.518 679.63 733.947
-665.458 634.554 680.535
-549 669 645
-417.813 637.749 686.292
-516.289 524.836 349.849
-474 687 761
-469.907 687.655 756.722
-421.88 640.788 699.565
-515 690 759
-642.695 625.04 658.667
-618 672 771
-612.488 611.103 654.532
-495.303 712.643 792.706
-505.333 707.729 745.728
-483.063 672.99 668.021
-576.169 614.834 669.222
-605 684 797
-467.652 664.658 670.964
-459.51 676.421 770.987
-675.087 638.082 665.28
-644 677 814
-515 540 360
-485.095 675.686 758.117
-418.086 674.108 716.43
-628.259 665.579 786.762
-530.893 508.598 348.91
-490.695 645.609 655.63
-508 519 329
-542 635 449
-613.487 683.58 750.045
-453.038 687.227 782.559
-666.477 639.636 654.292
-419.677 641.736 676.864
-487.091 688.501 764.506
-618.82 674.031 765.097
-488 685 729
-645.49 690.025 804.205
-476.174 663.21 822.356
-605 657 483
-484.452 668.173 665.695
-514 678 764
-503.907 679.756 734.64
-505 662 814
-638.749 633.098 666.139
-627.702 662.503 790.338
-496.376 728.147 729.711
-550.982 665.86 652.362
-538 667 569
-512.846 652.937 668.509
-494.88 695.211 787.682
-525.495 520.29 353.111
-484 655 796
-618.709 677.986 763.359
-651 650 658
-666.43 649.526 656.732
-654.535 646.925 673.361
-530 484 291
-499.983 508.473 318.748
-663 639 653
-514.276 683.453 765.775
-642 690 817
-649.577 651.69 654.481
-548.204 679.568 652.072
-408.668 667.186 689.434
-448 609 675
-563.904 664.413 646.402
-638.383 640.922 641.854
-630.181 719.135 752.019
-528.361 669.685 539.864
-480.553 696.111 755.106
-494.172 670.486 748.955
-485 677 730
-494.329 664.095 778.19
-635.619 713.198 738.187
-509.189 673.902 780.664
-471.873 661.706 779.051
-429.527 636.593 683.935
-499.622 551.075 376.38
-496.93 705.14 722.143
-469.242 666.758 739.427
-469.831 671.739 692.987
-421 681 668
-620.709 621.252 663.277
-505.545 694.805 738.502
-618 695 743
-503.168 543.36 356.905
-506.367 518.479 298.004
-556.882 669.334 658.948
-488.251 702.069 809.228
-496 655 681
-478.046 679.692 823.336
-642.203 709.125 787.452
-494.704 518.631 334.1
-644.299 704.319 783.524
-477 638 662
-669.31 649.414 661.767
-456.835 676.579 758.522
-465 677 691
-453.533 680.343 812.628
-609.165 687.284 762.666
-458.79 697.418 772.481
-441.244 668.054 649.598
-439.461 635.516 656.831
-668.282 632.477 675.363
-534 649 501
-641.472 646.537 656.639
-640.67 676.633 822.876
-633.813 715.586 727.264
-629 716 820
-482.759 680.044 735.09
-433 681 698
-467 704 458
-531.979 661.586 519.911
-496.604 683.372 720.34
-632.254 718.299 737.298
-483.586 715.854 770.566
-634 723 770
-463 701 794
-520.533 532.377 359.204
-530 487 287
-495.96 710.697 752.706
-645.432 635.637 672.958
-503.512 670.551 747.071
-505.058 704.834 764.293
-463 650 676
-531 494 341
-631.96 697.16 823.222
-613.899 670.623 784.262
-531 619 403
-419.501 680.011 669.45
-612.941 667.663 784.433
-525 670 633
-439.124 654.29 716.657
-443.809 652.382 724.358
-491.667 532.731 344.755
-531 680 560
-497.769 718.328 714.579
-483.56 708.31 802.613
-512 491 307
-594.155 711.028 800.134
-508 684 656
-427 624 681
-490.137 688.527 758.934
-454.595 686.647 801.47
-626.974 618.081 656.157
-469.354 656.624 666.445
-505 677 768
-464.822 700.282 799.763
-427 649 742
-638 655 656
-535 533 371
-518.902 690.549 755.931
-492.613 704.654 762.659
-408.02 644.698 669.324
-487.404 690.237 744.762
-486.673 714.888 753.697
-536 658 548
-510 675 762
-440 645 716
-506.94 648.486 674.286
-512 694 768
-445 644 653
-427.456 682.575 682.209
-647.946 623.859 670.621
-468.536 672.734 757.383
-443.526 686.884 669.534
-632.364 709.278 823.103
-470.88 709.083 782.423
-409.998 657.775 697.008
-524.189 600.202 386.556
-463.755 650.875 688.823
-490 538 351
-472.618 671.148 727.857
-497.714 502.817 328.885
-636.814 718.942 749.209
-445.253 688.488 699.426
-538.71 530.938 372.023
-531 680 551
-602.549 679.958 790.855
-536.596 678.95 589.923
-491.47 665.51 669.259
-503.573 689.413 722.08
-634.689 630.093 648.503
-427.923 668.057 734.652
-518.655 503.529 323.737
-419.842 636.477 673.48
-468.265 707.118 739.504
-481.052 725.124 762.279
-607.003 703.465 797.142
-632.981 717.319 802.412
-476.385 724.214 759.593
-618 721 771
-449.709 694.69 664.46
-450.904 610.868 670.276
-538.783 497.724 344.423
-526.472 542.159 368.68
-508.433 674.802 777.665
-538 606 393
-543.266 666.96 539.511
-418.233 649.272 734.277
-529.126 650.612 470.657
-487.354 697.256 772.785
-490.01 685.025 729.442
-485.842 690.267 744.31
-476.118 709.331 731.003
-508.607 691.426 670.219
-536.188 679.738 585.241
-490.478 691.908 776.482
-642 668 812
-515.423 649.766 670.535
-442.096 609.554 679.118
-637.202 681.814 822.826
-502.112 504.587 313.844
-531.114 661.386 527.053
-505.664 509.077 297.795
-511.207 526.208 334.796
-452.169 685.101 793.267
-623.57 663.739 800.564
-536.937 536.398 370.278
-500.843 522.247 341.317
-491.675 731.71 729.677
-603.257 673.183 807.776
-549 538 370
-463 697 806
-485 675 635
-455.86 630.904 660.182
-510.157 676.094 767.202
-618.24 624.923 663.778
-483.071 702.34 754.828
-619.501 709.997 736.378
-462.375 660.578 804.545
-502.158 679.283 687.173
-460.249 679.657 677.39
-515 524 357
-549 545 363
-449.019 672.301 816.857
-497.074 540.159 351.81
-458.537 660.961 687.557
-557 524 362
-532.906 538.269 362.772
-419.594 656.734 733.51
-405.518 650.609 674.129
-451 646 689
-488.017 700.956 766.928
-613.55 613.509 665.856
-452.57 626.032 683.961
-445.841 669.393 810.76
-427.473 662.169 751.54
-599.638 713.424 809.998
-463.348 703.703 463.252
-473 717 740
-475.297 634.038 663.411
-527.704 492.361 295.915
-431.686 628.847 685.042
-494.786 686.913 792.802
-495.34 663.019 790.638
-540 681 576
-472.877 704.555 817.459
-528.857 506.035 314.004
-536.449 531.59 362.834
-494.439 702.782 726.914
-631.122 676.395 822.09
-486 683 728
-451 684 801
-444.537 677.644 656.339
-505.233 706.777 757.429
-528.793 645.652 466.494
-487.388 677.064 821.561
-495 547 306
-526.357 646.353 454.224
-435 621 681
-486 659 776
-494.927 641.658 653.682
-519.68 537.625 350.187
-441.552 693.064 696.674
-671.234 629.557 670.427
-501 684 817
-505.016 542.428 354.743
-516.247 496.458 324.51
-502.238 687.431 733.326
-503.036 690.773 727.861
-472.809 676.121 636.262
-434.032 638.521 684.432
-522 496 304
-467.471 653.098 642.248
-448.768 644.304 687.131
-545.472 672.89 648.623
-506.064 672.781 755.173
-554.314 678.133 649.444
-449.353 671.374 782.157
-616.553 720.592 772.417
-650.998 675.806 788.658
-479.015 695.291 761.375
-532.249 650.29 467.915
-536.493 648.632 458.035
-470.81 711.363 775.688
-633 689 823
-504.378 678.084 816.202
-475.983 670.679 754.624
-422 638 677
-471.734 674.947 731.489
-615.166 724.433 810.255
-671.455 630.638 664.833
-512.54 544.125 358.18
-456.981 684.838 812.679
-456.4 682.851 665.457
-533.038 519.373 361.282
-643 705 798
-434 684 695
-526.09 646.305 464.504
-522 679 654
-433.305 667.875 653.147
-656.057 649.752 675.521
-613.111 691.438 751.111
-498.958 666.783 785.598
-631.558 613.861 674.332
-408.781 651.9 706.549
-534 664 510
-642.992 701.011 799.553
-619.547 715.311 758.508
-489.453 695.887 755.734
-546 675 638
-505.358 699.667 743.878
-542 685 624
-504.073 512.987 338.539
-544.592 541.163 363.119
-497.791 495.983 321.373
-613 685 500
-520.674 521.134 332.439
-586.382 642.294 681.708
-435.352 643.016 726.497
-670.042 632.287 660.116
-499.858 703.42 773.586
-464.491 672.654 758.779
-630 682 749
-462.076 661.873 684.572
-465 663 782
-417 653 744
-487.785 693.089 768.029
-644.312 641.176 647.856
-640.19 691.483 762.405
-643.338 708.966 777.069
-525.891 657.336 478.452
-481.362 648.639 650.496
-527.22 647.246 457.094
-489 691 818
-627.444 650.249 705.285
-441.252 676.616 710.934
-500.249 527.118 346.185
-573.705 671.399 645.488
-603 697 820
-632.307 715.44 798.248
-488.919 702.093 778.943
-516.849 492.567 332.623
-482.856 680.336 727.896
-548 535 369
-439.939 690.313 701.022
-429.672 646.895 686.586
-561.905 661.443 638.465
-603 658 675
-539.294 630.193 428.822
-530 658 479
-478.589 676.894 666.663
-505 689 696
-474 677 734
-524 503 302
-609.523 656.369 480.805
-608.343 667.624 811.461
-442.512 629.933 687.792
-619.127 625.613 667.176
-419.673 639.33 710.23
-623.136 724.919 779.377
-612.281 707.836 770.919
-496.054 711.19 722.95
-505.692 498.916 282.517
-614 663 491
-494.645 702.157 801.877
-512.205 655.07 675.455
-457.811 661.095 812.609
-514.011 491.054 293.248
-661.123 635.756 676.649
-540.201 678.109 632.944
-445.147 676.448 708.534
-501.44 705.431 780.919
-459.83 643.449 640.228
-499.523 557.194 373.093
-523.901 509.094 317.933
-544 512 351
-501.723 717.264 781.126
-530.706 672.774 569.185
-496.572 504.257 328.368
-607.527 714.083 783.341
-596.506 710.857 794.525
-536.48 496.324 343.504
-510 690 772
-480 650 653
-546.226 661.258 546.061
-472.174 718.236 759.387
-467.077 663.107 633.188
-641.303 697.365 813.249
-457.062 613.404 668.075
-489.53 674.951 765.366
-671 648 691
-534 674 551
-603.458 683.083 809.505
-543 681 597
-605.987 690.081 789.356
-513.375 547.762 385.317
-602.588 715.04 812.932
-524.642 530.391 352.184
-506.54 509.071 292.304
-588.164 646.134 684.19
-445.436 652.921 728.652
-463.947 666.488 700.856
-496.36 719.194 719.926
-497.642 657.001 815.851
-531.913 638.195 447.709
-491.078 692.788 741.093
-636.181 646.909 661.838
-533.456 636.387 447.317
-629.297 726.905 786.888
-482.634 730.179 723.568
-528.728 660.639 486.922
-423 641 662
-522.065 649.656 465.512
-457.787 667.707 795.42
-621.089 684.62 754.591
-541.743 670.901 558.888
-498.781 521.457 336.366
-664.649 641.914 686.142
-440.298 629.853 687.321
-649.164 672.041 789.231
-622.195 724.562 815.658
-516.168 686.063 762.217
-476.661 679.58 714.741
-536 635 420
-426.256 649.559 746.22
-488.49 648.871 645.299
-467.298 668.8 745.856
-591.638 608.998 657.291
-506.968 663.088 809.916
-465.652 690.012 821.646
-462.372 643.666 641.202
-490.212 693.141 772.938
-501.542 669.358 784.62
-672.603 638.426 676.076
-611.844 696.606 717.143
-495.105 664.031 818.361
-478 686 745
-605.651 707.51 795.528
-460 676 761
-428.37 655.889 749.052
-436.013 664.689 652.112
-489.35 689.578 743.307
-655.883 634.785 673.795
-438.53 683.879 714.433
-532.063 532.829 359.983
-470.316 641.426 656.8
-500.762 494.024 318.405
-442.199 684.683 669.179
-495.339 717.509 714.964
-636.695 632.611 648.571
-493.948 660.462 796.606
-633.136 723.124 788.29
-524 607 386
-506.483 685.859 675.594
-493 688 774
-632 699 746
-496.272 721.369 789.178
-446.126 629.367 659.642
-474.455 660.464 689.916
-613.5 675.673 779.79
-497 691 816
-604.421 678.122 785.477
-623.123 659.921 814.69
-499 686 672
-607.397 714.375 788.068
-472.041 669.04 750.443
-473 651 812
-481.397 658.82 779.69
-444.775 624.35 686.348
-512.243 683.264 763.487
-431.406 645.252 724.466
-465.099 650.897 643.266
-546 666 642
-508.044 531.097 339.724
-429.824 625.746 679.119
-537 679 592
-443.257 633.925 693.851
-528.509 644.055 455.764
-456.199 676.783 822.841
-420.262 651.239 716.29
-602.782 714.809 803.018
-503.618 661.632 678.389
-400.401 653.076 680.767
-414.092 658.83 726.411
-620 632 644
-478.979 673.742 682.792
-497.665 657.954 816.433
-473.608 665.034 822.896
-617 667 781
-472.571 673.41 665.662
-458.435 652.695 705.827
-444.453 658.64 686.926
-506.718 701.097 762.138
-445.46 664.146 649.102
-475.58 674.747 659.714
-567.276 619.293 679.264
-503.995 680.791 785.106
-592 711 805
-607.755 693.07 807.519
-609.46 672.278 821.482
-534.553 513.281 350.605
-465 643 635
-486.982 732.045 729.843
-494.428 705.428 769.18
-439 669 733
-467 666 745
-602 661 493
-619.095 690.606 822.898
-508.396 552.524 380.532
-477.187 701.737 814.586
-423.956 648.375 660.853
-430.206 645.047 737.206
-448.656 681.344 783.187
-482 673 823
-463.898 639.939 640.894
-532.204 655.881 539.053
-499.15 516.728 292.865
-608.879 688.631 805.925
-506.453 506.877 303.581
-442.236 640.466 683.952
-619.826 616.441 663.51
-456.153 634.318 685.838
-550 667 641
-444.033 637.211 695.204
-459.173 692.61 783.232
-626.574 649.664 647.314
-436.048 648.009 739.6
-614 693 823
-668 626 666
-550 540 361
-456.144 682.643 760.732
-457.915 654.604 710.791
-509.283 508.556 301.009
-560 619 671
-464.822 625.125 662.635
-441.261 681.619 706.652
-634.042 695.484 755.191
-667.639 629.337 674.657
-464.057 678.007 643.584
-453.719 683.406 806.654
-633.129 678.945 763.563
-525 490 331
-500.068 538.711 348.562
-637.309 628.72 668.23
-472.137 718.337 732.359
-611.9 717.601 778.879
-497.062 673.194 765.951
-556.646 662.668 645.487
-506.415 495.434 331.371
-538 626 412
-458.353 661.087 816.416
-445.613 618.528 687.699
-534 647 513
-514.436 541.815 357.258
-407.607 651.125 707.671
-522 496 302
-537.985 629.969 419.612
-623 715 742
-449.871 642.145 652.769
-576 614 670
-538.612 668.88 569.345
-619.274 703.871 735.743
-465.197 666.931 677.383
-503 683 679
-489.324 657.698 683.857
-428.161 679.28 699.406
-541.569 668.785 575.844
-486.626 666.396 673.349
-561.081 619.526 677.436
-463.99 641.543 638.615
-542 653 501
-433.32 631.887 662.146
-611 677 822
-445.617 678.665 801.521
-610 675 785
-605.008 700.035 802.127
-483.903 730.052 727.638
-488.775 657.975 817.057
-475.618 666.273 771.688
-501.978 674.496 772.032
-621.955 714.028 744.212
-613 614 658
-467.57 639.087 685.416
-420 662 738
-569.193 616.587 675.53
-544 683 608
-473.864 666.474 678.089
-469.913 710.093 734.132
-524.915 664.457 660.132
-479 678 753
-500.198 501.917 310.319
-486.144 693.109 758.707
-410.447 638.461 679.989
-674.14 634.761 661.798
-502.246 497.358 311.343
-649.377 679.901 792.653
-465.306 703.017 777.683
-611.275 708.612 771.001
-453.419 661.247 644.113
-430.245 637.758 686.706
-511 679 743
-412 648 719
-525.363 506.659 338.463
-648.114 682.214 790.038
-547.774 662.927 531.942
-612.257 674.539 774.915
-449.925 682.02 791.219
-470 658 685
-634.036 674.697 756.993
-634.026 717.593 735.643
-557.414 669.786 647.303
-485 720 786
-505 501 336
-541 658 489
-547.288 521.213 356.132
-488.997 688.566 817.983
-623.947 626.112 669.484
-454.988 631.523 659.801
-539.591 648.829 505.184
-453 683 809
-463 680 675
-447 674 778
-653.13 614.21 669.228
-503.513 490.004 305.621
-478.982 711.421 775.905
-447 685 663
-529.272 668.397 547.187
-617.773 667.725 821.187
-467.989 659.579 789.358
-621.698 623.201 648.076
-422.525 646.51 724.601
-443 628 687
-630.034 663.833 790.54
-433.797 621.529 667.519
-654.691 635.811 655.727
-520.311 552.296 379.062
-647.301 614.05 671.502
-636.16 705.123 820.384
-493.015 644.544 646.921
-453.594 663.044 711.136
-493.197 665.005 758.783
-416.915 639.358 707.221
-414.161 676.191 679.587
-642.581 700.855 800.87
-524.282 506.711 324.814
-431.709 639.502 684.788
-606 684 806
-477 662 823
-494.762 678.88 728.171
-475.787 708.415 753.757
-494.285 675.911 820.114
-479.701 655.893 799.433
-476.211 714.018 713.621
-492.399 724.449 731.306
-457.498 683.143 814.937
-513.884 526.364 355.265
-492 544 359
-623.093 672.814 773.627
-631.896 699.992 823.179
-638.206 619.663 669.942
-633 645 658
-497.799 513.993 298.892
-494.69 705.47 719.148
-547.669 520.419 360.985
-539.643 609.186 397.867
-409.57 648.035 704.771
-615 713 756
-639.321 716.424 775.302
-508.286 522.271 296.743
-586.882 637.987 685.289
-458 654 701
-531.228 533.395 366.134
-634 707 823
-423.807 646.404 696.977
-532.94 633.788 440.556
-491 718 709
-465.273 678.792 688.894
-544.08 667.5 559.942
-468.448 662.817 670.515
-612 694 696
-431 637 659
-409 661 701
-522.465 520.769 343.548
-468.271 668.271 741.985
-454.564 641.74 685.876
-465.94 661.426 794.679
-616.871 718.721 821.556
-442.986 617.348 684.56
-442.76 675.864 715.219
-433.534 683.853 695.931
-413.227 670.41 707.264
-484.88 703.906 809.754
-441.781 615.688 668.307
-650 627 658
-467.294 669.512 738.264
-631.684 630.346 668.431
-492.663 556.772 378.141
-508 679 813
-491.57 720.178 708.609
-459.231 688.497 811.301
-539 674 621
-643.667 667.102 792.742
-418.414 644.599 727.785
-478.297 669.829 638.086
-472 698 820
-527 618 398
-602.715 675.547 799.731
-651 671 793
-606 719 810
-649.629 647.03 670.555
-480.524 712.566 755.065
-639.626 643.886 657.711
-433.553 653.065 654.239
-531.896 665.213 503.281
-666.311 646.506 656.762
-492 497 323
-498.132 655.701 678.347
-494.422 720.898 790.985
-542.542 639.928 458.055
-631.998 720.33 754.44
-541.272 662.516 511.512
-468.02 705.543 797.801
-500.799 679.742 803.776
-503 495 331
-623 629 655
-616.728 712.12 766.666
-646.995 648.467 668.847
-415.178 659.791 726.299
-491.591 660.283 682.12
-536.759 485.354 288.714
-482.723 710.123 798.56
-543.489 521.086 357.535
-462.235 698.137 786.726
-483.188 722.271 715.655
-481.48 714.593 778.482
-496.082 702.84 797.154
-437.966 622.088 687.202
-492.261 665.868 756.558
-529.822 513.086 354.398
-668 638 691
-526 490 293
-495 728 712
-541.107 530.191 373.723
-525.563 485.359 296.747
-632 724 785
-460.183 678.771 675.682
-491 713 794
-424.014 649.658 715.824
-642.197 670.505 780.678
-554.857 669.852 652.749
-419.069 636.998 665.931
-492.073 674.328 765.46
-482.112 706.042 808.17
-533.662 637.186 676.319
-644 628 669
-508.673 693.056 761.123
-459.557 672.284 645.093
-522 515 297
-584 635 681
-656.545 645.161 656.438
-500.963 689.414 796.91
-529.848 633.676 447.237
-635.919 708.207 815.973
-472.879 643.612 678.798
-544.406 680.506 628.924
-605.256 703.523 819.194
-483.922 717.858 738.464
-643.897 691.237 807.075
-437.366 624.814 665.774
-486.42 720.261 778.982
-432.948 637.795 685.205
-480.73 657.346 782.694
-490.426 698.511 778.254
-418 637 690
-499.344 498.052 324.225
-429.096 680.059 698.021
-540.429 527.695 366.373
-439.55 679.382 657.103
-500.627 672.813 774.159
-505.902 669.719 793.199
-534.124 495.291 284.222
-505.61 664.659 814.671
-426.411 647.982 707.601
-642.282 703.052 806.737
-495.218 542.31 353.972
-490.663 721.126 787.853
-450.806 673.239 714.582
-459.103 639.83 656.472
-505.427 682.683 722.022
-572 651 667
-520.126 508.512 325.991
-498.8 720.676 776.928
-570.97 614.153 677.139
-492.291 701.086 808.308
-540.403 684.827 586.036
-493.353 676.137 730.981
-632.78 676.666 752.747
-498.924 719.13 718.027
-526.038 512.63 340.19
-523.194 550.622 359.79
-532 658 475
-627.372 673.889 772.252
-545.303 682.856 587.835
-526.151 498.876 342.799
-498.674 645.33 692.013
-530.43 516.421 352.704
-470 669 823
-501.364 720.398 780.053
-474 713 775
-508.304 697.377 769.495
-498.826 689.312 806.501
-534.458 680.163 583.441
-501.336 700.814 772.75
-464.555 654.121 675.594
-606.47 706.987 785.372
-525 675 655
-667.522 652.13 658.239
-526.644 522.484 344.559
-493.835 671.708 770.806
-641.932 641.115 658.107
-426.434 665.508 742.314
-477.15 674.775 670.095
-511.082 549.24 384.839
-431.061 675.838 715.012
-476.434 651.063 667.621
-476 704 818
-614.31 671.332 777.972
-483 669 640
-613.617 710.341 759.758
-507.032 675.969 776.575
-608 672 508
-495.997 683.053 720.717
-496 698 726
-546.508 667.655 656.349
-513.922 551.761 375.775
-425 669 662
-420.438 644.215 733.075
-481.576 686.078 746.178
-532.165 649.182 470.462
-646.823 685.431 798.932
-520 530 341
-503 672 752
-648.426 641.46 648.013
-541.262 679.999 652.87
-407.831 661.327 693.403
-420 651 744
-465.009 701.275 803.726
-431.15 652.51 708.542
-465.313 674.255 758.88
-473.152 675.791 767.618
-420.556 640.952 680.537
-568.074 651.157 666.937
-535.767 647.654 450.392
-434.944 652.13 702.749
-511.87 519.976 350.006
-463 667 782
-512.812 656.6 678.3
-422 645 713
-430 656 744
-637.424 664.661 790.195
-426.222 651.972 733.325
-515.165 496.497 284.924
-533 630 417
-432.177 654.322 727.449
-636.607 682.853 822.802
-444.442 675.419 647.858
-611.729 673.693 787.454
-431.338 641.655 728.36
-445.018 622.825 663.423
-540 610 404
-507.545 503.57 301.231
-620.883 668.16 777.64
-475 663 680
-539 614 400
-534 612 396
-603.457 671.938 803.638
-651.81 646.604 657.864
-477.739 669.62 635.118
-514 532 358
-494.099 697.53 756.286
-640 625 675
-661.847 643.659 652.215
-453.487 686.198 764.088
-637.182 701.887 819.755
-430 684 678
-459 675 761
-633 693 750
-641.652 703.073 808.735
-449.35 670.506 713.155
-442 684 734
-449.055 684.663 694.161
-503.579 676.368 793.603
-462.493 688.306 817.845
-658.79 627.914 674.749
-518 534 357
-643 698 765
-569 669 656
-477 717 758
-420.845 680.27 671.861
-544.983 669.095 573.771
-631.798 724.607 781.684
-456.77 689.631 794.398
-479 669 674
-445.313 687.878 666.591
-482 682 728
-483.388 668.97 667.424
-445.701 646.901 718.192
-637.079 616.243 663.017
-462.067 697.677 792.022
-513.286 677.706 761.438
-488.32 692.204 817.304
-476 718 759
-446.882 681.134 665.328
-457.336 692.672 780.214
-643.367 706.485 788.194
-450.59 679.971 761.162
-456.499 664.46 804.272
-499 501 313
-451.726 683.111 681.943
-477.827 671.241 643.099
-475.478 711.219 757.846
-519 492 285
-601 674 800
-536.866 631.317 433.03
-492.481 506.472 324.83
-648.89 668.713 796.23
-641 694 820
-541 663 642
-461.789 681.362 645.389
-497.008 722.3 747.896
-456.381 668.156 795.398
-460.836 694.889 796.521
-551 664 537
-504.266 659.514 812.785
-505.664 676.053 789.826
-671 650 667
-497.813 658.286 805.524
-537.18 684.107 581.298
-535 497 288
-472.679 657.59 799.676
-528 518 357
-548.215 519.758 359.452
-526.003 490.126 294.36
-639.527 665.488 806.566
-501.721 702.117 774.175
-617.014 623.248 666.109
-431.782 675.232 717.894
-463.93 669.416 636.661
-484.207 680.56 757.368
-482.22 681.596 821.973
-503.394 703.174 742.8
-418.555 640.336 679.3
-484.438 670.781 763.447
-667.663 647.134 688.538
-477.633 667.091 771.989
-608.288 705.52 792.065
-637.174 716.236 771.071
-538.472 681.222 582.757
-543.049 650.9 481.639
-531 670 544
-502 691 773
-676 633 674
-434.827 648.076 722.916
-543 658 503
-482 666 681
-545.722 663.315 532.248
-412.098 674.016 697.663
-494.821 718.407 746.019
-498.239 533.8 346.967
-490.898 686.059 727.578
-626.4 664.531 654.042
-429.074 654.882 751.124
-620.202 620.098 663.871
-514 549 370
-509.799 531.901 342.855
-639.711 695.034 820.726
-643 667 808
-409.269 651.035 719.238
-633.47 720.268 762.201
-404.206 652.388 681.801
-449.422 635.439 691.901
-427.823 639.578 711.281
-624.31 715.591 734.6
-409.126 664.447 702.847
-453.029 656.756 683.18
-647.147 643.295 659.712
-638.513 706.8 758.314
-537.269 659.267 501.526
-532.94 646.598 457.384
-427.893 627.323 674.883
-612 685 769
-536.343 519.14 356.016
-623.434 693.833 746.285
-463.515 647.983 650.684
-480 667 654
-531.72 516.208 353.77
-484.111 702.955 813.356
-537.05 666.058 557.534
-482 680 633
-452 671 642
-498.35 702.732 724.579
-544.226 538.206 358.493
-530.944 675.614 558.722
-472.755 690.736 821.001
-519.575 502.417 319.131
-460.855 663.324 792.134
-459.761 662.528 792.991
-414 664 673
-629.229 684.333 749.831
-490.16 651.353 808.94
-494.353 701.164 806.243
-491 665 749
-448.919 640.273 694.899
-652.089 643.305 671.748
-541.304 654.007 507.534
-624.968 663.965 791.283
-468.888 715.064 757.671
-456 619 676
-632 677 759
-550.348 535.851 372.42
-452.999 621.07 685.129
-501.394 700.116 774.437
-440.986 693.157 699.666
-617.487 664.818 794.445
-417.054 648.647 723.322
-497 492 316
-668 651 661
-494.656 695.13 789.077
-473.68 656.286 787.136
-449 666 809
-645 647 649
-454.981 676.806 652.409
-497.961 512.364 332.343
-534 647 503
-628.866 665.094 792.603
-418.514 653.531 731.667
-490.329 688.023 768.817
-496.575 697.185 804.071
-458.329 643.233 679.902
-498.969 721.191 744.949
-513.638 492.209 288.856
-450.587 657.509 701.176
-609 678 781
-543.008 649.665 483.385
-626 706 823
-500 658 665
-485 689 741
-612.019 679.816 777.119
-537.181 649.658 473.26
-654.562 640.328 680.288
-507.385 647.08 674.744
-514.818 650.412 671.413
-535.46 660.699 493.741
-608.237 701.012 791.098
-536.631 643.822 439.532
-527.028 656.306 539.022
-613 693 748
-656.43 644.394 668.284
-495 640 646
-525.624 670.525 630.036
-473 650 631
-454.64 671.016 646.323
-527.579 512.368 348.739
-464 665 676
-671.822 646.706 661.186
-421.698 681.203 672.094
-481 676 631
-633 675 752
-540.02 654.665 509.943
-465.066 625.848 664.162
-628.579 646.459 649.142
-449 671 715
-492 709 750
-629.371 637.988 660.354
-444.636 690.971 701.337
-454.625 673.199 703.917
-663.042 622.957 669.595
-417.154 642.658 665.319
-501.994 709.694 778.604
-610.509 666.93 816.518
-529.59 661.514 530.209
-448.232 662.824 647.344
-460.21 688.496 756.768
-500.673 522.268 333.386
-483.465 659.633 776.034
-433.202 656.84 742.673
-432.353 680.993 655.796
-487 660 820
-539 651 467
-564.328 661.699 658.871
-442.042 655.063 690.055
-600.852 692.048 815.047
-528 642 436
-474.027 677.262 736.342
-527.979 537.851 370.792
-531.888 627.047 410.727
-624.261 663.62 818.9
-538 655 495
-494 712 793
-471.993 716.333 727.331
-513.535 529.895 340.944
-503.683 664.396 803.946
-615.791 677.827 762.804
-668.398 652.818 683.082
-629.329 718.028 809.416
-471.908 618.265 679.046
-574 647 668
-494 693 721
-630.384 710.981 727.738
-610.324 700.048 779.037
-501.452 513.279 295.516
-407 634 671
-641.061 701.158 769.328
-422.387 642.489 662.708
-539.952 651.909 528.426
-462.689 622.829 674.457
-525.478 677.469 653.087
-469.653 702.804 812.708
-508 491 329
-450.412 666.512 808.892
-543 676 646
-518 525 335
-456.591 662.244 694.432
-469.91 707.141 794.976
-491.683 674.664 821.506
-530.757 645.586 467.788
-618.604 708.957 743.44
-442.288 657.758 730.272
-491 676 767
-647.382 652.682 650.848
-547 659 487
-609.295 695.312 799.971
-606.987 677.253 506.077
-537.482 650.033 469.729
-497.059 600.199 377.091
-471.881 637.551 660.89
-644.495 615.259 665.759
-433.723 684.113 661.302
-515.025 691.674 761.66
-475.356 691.294 819.517
-501 690 721
-549.92 664.786 568.124
-469.152 660.221 633.837
-607.506 705.679 775.381
-484.414 687.443 741.454
-488 666 760
-630 691 575
-499.189 692.188 771.194
-475.227 710.084 724.784
-480.133 676.903 764.687
-476.438 691.356 820.904
-614.04 653.99 640.602
-410.734 669.484 705.39
-424.427 635.308 679.509
-537.89 659.557 499.893
-497.74 726.939 725.072
-426.786 677.287 697.679
-640.381 686.536 818.708
-502.214 702.771 742.997
-453.059 664.867 712.975
-458.818 629.08 659.968
-451.024 682.093 694.872
-451 684 699
-606.634 693.527 791.606
-619.785 721.697 793.828
-647.912 649.597 668.199
-501.288 530.64 340.94
-547.622 650.288 484.985
-496 557 379
-528.153 645.309 457.41
-543.555 655.015 541.832
-535.409 649.055 520.99
-637.599 675.108 757.921
-514.648 707.302 744.223
-500.326 677.879 728.903
-635.942 693.367 753.657
-607.463 670.522 791.752
-472.833 708.464 811.768
-539 683 579
-480 731 724
-423 646 687
-638.341 642.004 643.4
-488.299 702.489 773.6
-498 684 766
-481.725 657.016 786.222
-597.311 711.037 808.194
-666.149 630.56 675.45
-499.204 681.586 817.025
-504.411 669.267 789.423
-548.567 517.109 359.807
-470.503 651.417 811.973
-414.888 674.757 714.795
-511.405 521.44 351.158
-516.425 707.601 745.154
-519.496 681.24 667.195
-466.609 659.918 792.084
-504.24 677.834 815.849
-456.661 679.627 693.741
-646.413 679.402 774.052
-417 627 666
-496.569 683.326 772.783
-467 654 819
-434 652 704
-468.553 709.572 782.999
-612.64 671.831 782.69
-619.798 662.72 812.486
-636 704 823
-512.809 552.845 391.194
-510 636 595
-487.18 716.164 794.449
-453.89 676.683 819.067
-602.79 685.377 787.014
-509.698 655.2 678.007
-533 633 447
-443.749 683.365 691.237
-619 722 816
-632 678 747
-434 650 654
-517.636 490.392 329.75
-498.901 713.09 727.253
-524.994 652.793 464.212
-493.253 721.221 791.95
-466.177 706.33 791.44
-528.08 522.958 356.156
-418.475 653.962 732.193
-635 664 791
-524 506 343
-477.957 678.536 728.706
-504.121 490.578 289.941
-480 708 730
-481.136 648.538 650.159
-546 634 456
-518 678 666
-453.161 652.621 711.887
-502.349 508.881 317.823
-431.734 650.756 740.954
-505.541 540.857 357.595
-628.715 636.336 662.418
-409.804 639.709 689.992
-541.93 516.537 360.02
-482.151 697.201 760.782
-408 649 705
-512 643 675
-642.667 689.665 766.265
-642.737 667.654 805.511
-481.617 650.799 642.841
-517.429 643.961 675.757
-538.511 646.603 460.528
-665.065 651.817 685.573
-495 658 817
-426.188 650.808 744.493
-411.443 647.402 713.487
-503.983 504.889 299.336
-413 668 723
-602.434 699.459 817.487
-609.364 698.275 779.988
-488.796 685.588 762.804
-445 642 718
-533.72 527.2 364.894
-537.84 665.654 538.477
-432.867 641.097 732.571
-509 495 284
-485.979 654.615 643.975
-535 616 406
-626.224 663.32 807.269
-455.286 677.99 647.994
-534 626 411
-504.084 530.69 336.363
-440.714 687.901 707.044
-529.952 670.562 544.568
-501.954 687.219 737.909
-547.492 523.472 360.833
-480.819 671.29 740.179
-610.736 717.106 779.486
-527.314 672.642 553.636
-481.138 671.259 660.367
-637.149 719.997 748.223
-630.294 688.212 823.075
-474.521 714.297 722.711
-527.37 531.163 360.588
-509.847 684.533 771.573
-497.897 667.521 777.255
-470 638 681
-428 670 733
-502.744 715.215 743.291
-636.033 663.862 804.015
-655.728 651.28 658.4
-514.39 490.975 323.756
-496.93 715.171 721.957
-529.598 664.295 534.684
-623.264 623.468 671.131
-504 673 798
-437.152 653.524 690.19
-466 703 802
-525.438 515.381 342.724
-476.045 651.177 816.08
-485.204 682.622 732.182
-505 708 775
-638.395 643.307 663.245
-512.278 494.698 326.091
-618.672 621.029 653.788
-407.03 646.413 698.561
-530 547 370
-502.409 652.81 675.365
-475.055 664.696 774.936
-500.893 711.391 744.565
-430.669 623.268 679
-507 511 299
-630.923 703.536 822.259
-441.058 628.974 685.871
-450 672 714
-627 669 674
-632 723 769
-509 631 592
-414.22 669.876 719.034
-486.132 663.485 821.994
-628.659 662.143 817.822
-533.173 645.957 442.186
-497.837 704.576 721.762
-491.515 646.09 692.473
-664 643 652
-514 541 360
-652.663 625.583 676.473
-519.132 522.214 356.483
-451 678 765
-527 664 521
-451.34 691.639 690.791
-647.558 681.91 795.202
-437 615 688
-657.17 632.764 674.121
-533.196 666.276 534.57
-464.544 636.102 646.158
-452.955 640.885 681.953
-501.744 687.214 812.04
-456.79 691.886 783.507
-456.664 678.29 688.24
-465.39 648.96 629.477
-511.948 703.246 749.922
-485.881 681.175 736.423
-470 712 782
-531.756 678.57 567.667
-489.661 662.312 775.595
-495 663 779
-515 523 330
-508.44 549.171 382.718
-484.929 656.561 788.762
-464.535 658.865 822.521
-640 647 648
-473 663 777
-513.243 500.311 302.543
-411 633 672
-467.478 659.563 701.959
-485.109 669.537 735.859
-673.53 638.026 659.322
-535.236 673.655 557.646
-472 692 755
-431 638 709
-457.896 651.809 684.172
-517.665 695.68 756.163
-429.322 656.978 748.371
-452.663 663.736 640.627
-602.145 713.347 811.782
-470.997 666.079 748.075
-506 516 343
-671.818 642.213 677.309
-488.135 698.552 773.152
-489.583 691.019 775.593
-506.001 500.716 331.613
-454 689 793
-515.226 644.273 675.18
-477.354 672.232 665.118
-558 659 662
-505.014 704.378 735.741
-473.044 667.933 745.189
-501 665 680
-503.894 671.308 780.711
-507 663 811
-544 638 447
-532 655 478
-493.435 709.527 793.663
-411.882 663.401 703.314
-458.383 618.72 674.008
-542.023 516.535 360.374
-447.892 664.085 646.284
-550 664 658
-466.217 631.165 659.743
-426 641 661
-518.338 510.456 343.488
-483.245 659.449 820.712
-498.974 662.631 799.115
-502.499 705.63 734.064
-499.983 539.324 353.915
-489.48 708.101 751.032
-495.53 705.161 777.475
-672.321 647.854 685.383
-410 655 720
-494.085 729.171 731.924
-507.262 696.907 744.608
-468.993 674.751 765.691
-436.845 618.006 682.418
-535.596 513.639 355.722
-549.235 667.189 560.693
-410.052 663.103 677.785
-511 514 346
-438.431 655.293 736.459
-489.231 715.918 761.028
-619.616 690.121 745.51
-414.282 656.153 665.537
-459.864 651.021 680.273
-421.992 625.029 665.616
-472.817 709.444 803.506
-504.089 702.268 737.027
-472 617 677
-416.882 655.997 728.76
-535.908 678.683 585.052
-622.799 705.968 735.644
-523.843 678.489 653.053
-464 650 677
-484.349 684.571 762.294
-502.561 677.847 764.389
-504 521 325
-537.047 660.644 508.86
-602.257 689.002 819.426
-523.138 511.01 331.195
-524.09 535.236 353.188
-509 501 299
-408.968 667.911 692.71
-497.614 723.329 748.25
-526 646 459
-511.362 643.592 676.688
-522 494 330
-539.988 662.175 516.678
-540.629 635.059 434.269
-525.115 499.298 312.625
-474.894 652.38 817.007
-413.619 638.971 680.351
-496.634 696.312 792.814
-519 540 358
-542.599 661.806 525.614
-513.732 695.541 751.921
-505.7 672.175 757.993
-477.529 717.814 737.054
-427.88 622.525 668.409
-560.062 656.973 664.417
-512.592 652.453 668.815
-636.298 645.148 661.107
-495.381 557.063 390.252
-480 714 774
-493.378 695.947 719.118
-456.31 689.73 798.646
-630 721 814
-609.649 688.828 802.577
-513.327 681.628 749.893
-664.955 651.854 656.333
-621 716 768
-531.114 628.551 430.86
-523.812 546.737 378.869
-619 697 733
-485.958 683.244 758.253
-470.171 642.146 673.492
-524.616 499.592 314.432
-555.874 672.813 656.22
-626.091 727.166 782.222
-490.12 728.776 711.706
-646.725 672.652 785.837
-506.092 686.318 773.252
-467.669 611.904 676.928
-439.02 630.85 659.857
-511.194 696.369 768.64
-440 678 737
-491.452 686.906 770.829
-532.776 647.335 450.136
-610.252 673.774 821.212
-659.053 620.468 671.069
-427.861 649.64 708.501
-508.695 655.788 666.208
-467.407 640.722 683.306
-489.441 712.84 716.949
-410.959 635.962 671.309
-609 714 781
-483.372 696.526 754.053
-540 641 458
-444.142 639.735 691.044
-493.32 701.337 808.517
-672 644 658
-633.853 662.34 820.918
-489.34 691.177 770.391
-464.263 706.282 760.317
-630.555 728.022 778.812
-535.583 648.908 472.37
-484.818 724.862 734.462
-517 639 422
-519.562 502.744 322.463
-661 629 676
-500.145 682.096 779.912
-476.757 653.709 817.052
-420.774 666.771 730.738
-457.657 658.685 690.458
-482 670 742
-617.898 621.217 668.39
-469.033 688.468 821.803
-489 703 726
-491.047 689.339 771.498
-504.194 697.648 773.901
-489.143 673.7 761.315
-533 540 383
-488.792 690.27 744.574
-414.251 672.232 671.592
-466.496 620.154 667.594
-638.679 614.746 664.537
-477.239 656.25 784.373
-451.79 677.577 774.464
-498.518 524.465 335.052
-511 675 766
-518.078 499.87 304.697
-481.525 723.966 739.48
-413.867 672.066 683.107
-479.36 653.017 655.289
-498.878 539.591 354.865
-433 674 653
-604.916 672.569 503.105
-427.383 657.227 659.854
-478.214 712.129 764.083
-505.731 669.527 803.416
-450.105 663.52 813.037
-616.399 617.811 671.437
-518 552 367
-663.485 622.556 674.763
-617 623 650
-620.18 611.815 674.708
-474.783 653.168 666.616
-423.253 623.798 666.946
-617.951 721.573 799.885
-608 699 823
-466.032 679.935 643.941
-478.664 650.929 815.333
-633.886 641.63 654.188
-509.398 504.874 298.056
-431.768 641.39 719.79
-515 624 403
-526 663 523
-441 690 686
-405.307 647.192 673.951
-455.818 642.008 655.997
-463.185 672.129 741.378
-507.948 689.344 671.02
-428 676 717
-532.458 652.786 515.674
-469.587 711.317 767.441
-450.913 690.322 669.431
-502.758 715.741 750.119
-542.212 515.712 355.577
-469.672 665.832 744.321
-496.07 504.117 317.83
-538.469 509.958 355.063
-486.076 683.994 762.854
-532.764 647.375 505.393
-520.175 539.408 355.481
-636.029 712.682 736.629
-609.239 680.319 779.607
-514.588 522.995 357.408
-472.094 678.174 666.47
-522.128 681.109 653.93
-676.479 631.853 672.043
-616.154 695.51 749.423
-538.184 634.986 430.546
-434.39 624.723 663.623
-494.66 504.863 319.63
-678.603 637.363 672.897
-451.448 686.827 672.172
-531 657 475
-518.222 495.547 332.801
-493.429 714.159 710.801
-515.317 546.177 362.089
-513.466 550.825 380.124
-429.933 645.019 726.72
-635 677 764
-540.852 650.129 502.962
-497.21 506.101 320.446
-419.722 658.868 748.472
-483 680 758
-639.032 646.581 661.66
-417.247 649.61 716.678
-473.901 682.814 822.104
-641.939 643.541 645.466
-598.879 711.365 810.124
-499.418 717.448 791.437
-497.813 672.483 764.588
-488.019 652.448 812.733
-423.803 624.445 666.709
-629.923 687.729 823.131
-503.655 687.403 668.137
-469.127 656.947 821.516
-643.234 703.832 797.144
-651 649 666
-501.659 695.352 720.655
-543 511 354
-670.521 645.092 680.65
-442 644 723
-653.28 634.416 675.509
-444.935 611.861 682.359
-674 644 660
-478.871 677.56 822.842
-532.651 664.978 515.003
-632 689 586
-498.052 502 310.964
-607.43 699.27 821.862
-445.009 652.129 725.339
-519 488 296
-425 654 754
-450.871 682.258 681.39
-543 679 624
-543.063 675.757 576.81
-622.846 628.697 660.816
-480.863 672.538 761.537
-541 667 546
-513.014 486.084 296.036
-664.826 657.386 665.234
-474.34 674.157 666.143
-636.918 671.03 775.473
-434 685 681
-464.913 679.744 666.243
-539 681 599
-530.349 675.126 572.389
-448.851 684.612 775.647
-627.175 728.561 803.296
-604 661 488
-494.312 708.178 793.638
-530.509 660.615 493.502
-465.041 704.344 780.935
-480 708 808
-490 703 762
-635.786 668.749 823.231
-631.498 699.142 748.488
-575 680 643
-492.116 707.111 777.909
-615.632 712.676 770.268
-483.97 732.164 729.151
-608.599 703.615 821.506
-608.857 643.226 686.066
-528.603 492.285 292.103
-507 501 284
-455.255 661.035 823.159
-630.41 709.167 730.125
-605.833 668.548 804.84
-479.859 677.936 821.286
-485.785 657.56 785.931
-480.823 669.218 660.37
-649 644 675
-492 692 759
-609.55 707.201 773.776
-492.185 677.939 822.382
-485.737 650.126 811.941
-457.824 690.118 786.511
-489.092 682.645 819.636
-452 682 683
-540 664 523
-500.93 717.453 748.842
-432.778 652.434 733.336
-502.746 508.851 300.263
-651.839 623.018 675.124
-496.876 683.176 790.276
-535.582 661.856 487.953
-650 674 782
-532.676 650.433 464.415
-566.78 618.341 678.517
-601 652 677
-486.935 705.968 726.856
-453.382 671.939 642.626
-534.683 674.061 561.903
-437.845 612.451 676.784
-540.988 509.399 353.424
-470.1 647.352 630.684
-611.56 682.453 766.485
-625.391 622.588 673.25
-609.98 688.495 782.565
-642 711 778
-427.55 674.659 715.319
-477 725 755
-644.166 649.308 651.555
-533.635 653.295 542.335
-509.93 555.735 368.553
-547 515 359
-505.979 554.856 373.729
-525.206 496.106 292.328
-503.055 505.305 334.499
-486.026 656.649 644.72
-641 628 656
-641.519 696.317 764.249
-485.669 699.429 764.768
-480 669 761
-537.415 661.802 628.755
-539.937 661.376 506.083
-540.432 668.112 566.314
-497 689 779
-475.804 556.144 360.368
-610 697 823
-489.291 718.34 713.211
-474.299 671.557 687.748
-495.821 699.459 722.004
-499 611 379
-496.25 685.128 720.094
-527.982 510.669 350.435
-527.263 488.18 291.11
-636.09 715.892 737.885
-573 685 641
-515.385 545.161 359.831
-539.573 669.313 573.5
-514 604 386
-608.189 680.872 761.6
-473.944 645.421 672.424
-464.896 662.001 636.362
-535.369 649.219 513.156
-500.126 696.616 728.007
-540.81 509.177 354.21
-460.604 641.921 640.52
-500.21 668.91 779.983
-602.736 710.187 789.887
-603.456 673.486 813.575
-493.544 719.6 711.515
-418.102 639.047 692.622
-498.039 658.565 803.075
-499.716 718.446 750.197
-622.192 689.373 822.385
-476.563 653.438 804.687
-435.557 685.259 667.43
-557.461 664.246 655.812
-460 674 823
-465.615 666.763 634.017
-541.214 657.527 519.228
-553.439 666.738 644.622
-466.816 663.469 693.274
-495 728 718
-525 545 360
-455.664 626.033 660.916
-472.946 700.586 818.301
-495.711 641.575 654.548
-614.143 662.053 814.425
-607.59 682.96 783.733
-618 709 823
-469.449 665.246 663.969
-672 648 669
-528 663 495
-528.362 536.475 356.032
-610.404 717.697 782.836
-606.632 705.433 789.923
-664.151 650.883 681.821
-537.407 683.257 584.764
-540.781 666.618 540.73
-542.951 658.759 526.959
-461.974 608.594 672.493
-526 548 364
-654.113 642.423 668.237
-610.932 674.842 820.186
-417.486 677.912 699.988
-605 686 821
-469.556 660.957 792.35
-458.836 653.497 687.436
-439.348 649.15 682.382
-445.183 659.927 685.097
-458.825 685.21 817.628
-521.101 493.747 317.531
-501.277 675.439 737.967
-609.494 703.887 797.908
-510 495 333
-513 496 302
-503.704 493.033 315.889
-490.419 692.921 816.349
-525.76 631.44 679.207
-449.907 681.578 781.527
-493.418 667.825 760.177
-484 669 652
-633.283 722.735 773.51
-458.998 652.051 684.335
-466.97 637.957 685.513
-497 508 314
-491.957 719.222 732.117
-486.163 680.475 765.125
-543.832 646.834 474.375
-477 672 651
-470.614 666.33 679.772
-481.394 690.793 745.114
-436.232 679.404 717.348
-443.477 671.141 798.158
-481.104 685.475 747.838
-440 649 714
-643.759 667.38 793.934
-547 677 642
-520.592 498.935 323.959
-474.19 656.568 796.516
-446 612 680
-517.948 582.881 376.248
-536.995 672.399 571.058
-605.226 703.953 800.601
-426.271 626.315 681.562
-537.536 677.438 576.728
-467.432 674.163 637.421
-427.495 646.454 688.378
-529.693 664.1 526.205
-620.77 622.883 649.04
-407 656 696
-646.69 637.582 671.288
-621.551 726.069 817.397
-526.47 520.297 354.624
-493 703 764
-453.368 662.116 687.298
-483.771 668.674 634.02
-467.479 665.175 779.658
-521.32 499.976 335.155
-457.393 674.903 767.577
-602.172 712.848 794.3
-414 679 685
-611 689 502
-506.107 673.352 812.255
-641 651 659
-676.564 641.362 673.072
-613 628 648
-534.215 661.572 516.6
-464.924 666.269 780.692
-628 681 823
-465.189 651.339 628.784
-634.535 644.251 653.062
-527.774 659.239 540.898
-606.402 713.625 792.191
-442.54 673.14 719.362
-496.027 678.955 727.323
-489.57 687.595 760.851
-516.723 672.776 653.323
-613.76 708.525 762.663
-662.774 644.409 650.811
-541.031 658.385 546.294
-475.355 716.576 719.435
-639.001 680.905 761.823
-541.607 661.518 518.817
-423.778 676.788 712.959
-469.372 672.241 736.574
-513.942 518.22 297.28
-670.666 648.796 666.133
-669.918 637.725 690.631
-480.091 677.953 823.411
-447.911 673.514 754.325
-626.969 709.638 722.287
-476.804 673.598 732.938
-453 689 779
-496.06 720.344 748.338
-518.066 682.078 766.722
-466 646 684
-541 538 359
-524 492 337
-648 687 794
-435.311 641.161 731.622
-479.694 720.204 736.86
-542.694 651.752 474.482
-422.017 646.134 693.814
-427.004 654.429 742.588
-640.443 686.761 820.201
-477 727 726
-576 611 666
-476.174 650.74 808.815
-567 671 654
-664 656 679
-503.488 678.45 731.494
-406.742 635.86 669.781
-495.973 705.674 767.455
-506.629 651.919 682.338
-622.383 700.153 740.534
-475 674 685
-487.371 720.198 784.123
-533.316 674.319 571.517
-517.205 620.807 402.383
-615.447 704.865 752.972
-443.596 612.946 677.109
-494.378 704.66 795.902
-468.259 662.558 689.592
-524 632 679
-501.872 500.794 313.908
-475.436 709.201 791.162
-464.216 659.652 793.071
-453 681 814
-464 701 803
-432.233 643.045 657.997
-419.557 672.046 722.776
-491.246 659.646 793.695
-612.803 717.601 795.659
-490.875 703.693 804.428
-534 624 414
-527.364 486.61 289.593
-656.982 648.294 661.327
-441.21 637.997 655.454
-442.869 650.378 725.207
-493.536 718.929 712.419
-405 634 668
-431.394 642.025 726.522
-509 692 742
-526 644 459
-460.805 673.286 776.452
-618 724 774
-636.42 715.183 793.005
-635.646 624.252 653.584
-470.547 716.817 755.491
-533.34 656.534 493.344
-512.626 508.396 295.707
-451.917 674.816 778.651
-611.64 693.675 691.878
-531.785 610.706 400.696
-413.638 678.173 694.191
-413.406 661.825 726.061
-610.68 715.632 779.467
-439.876 627.989 661.488
-643.797 637.428 664.21
-470.434 656.36 668.272
-533.067 653.053 494.843
-623 662 819
-642.718 672.562 782.81
-507.385 662.644 810.158
-426 635 713
-448.289 679.956 784.101
-466 702 810
-461.682 658.392 820.877
-471.458 663.949 677.407
-466.596 709.066 750.23
-647.264 617.477 672.893
-518 690 664
-620.128 716.766 756.164
-506.195 688.948 772.534
-443.943 687.57 706.944
-473 677 651
-635.86 714.452 741.377
-490.676 673.341 760.966
-449.856 670.581 794.865
-448.656 651.002 714.536
-481.435 673.434 766.919
-491.435 700.939 752.475
-519.439 504.415 297.328
-499.461 682.406 791.582
-540.338 615.099 407.007
-502.923 689.441 734.863
-446 653 727
-516.889 697.05 759.149
-452.433 677.871 815.229
-456.261 684.411 813.047
-651.773 626.134 674.7
-504.85 672.379 746.989
-665.044 637.127 677.92
-601.148 698.169 818.263
-646 645 649
-443.7 660.911 694.74
-460.13 663.491 688.081
-455.915 692.879 759.396
-476.267 635.56 668.005
-467.903 708.882 773.966
-514 666 679
-443 680 649
-485.33 665.97 674.302
-627.247 664.665 786.694
-447.925 660.968 718.624
-612.567 668.747 784.581
-474 641 685
-499.005 513.459 324.231
-490 699 772
-486.346 656.821 689.052
-460.611 674.189 777.242
-451.221 658.747 697.491
-404 655 687
-498 493 324
-461.387 662.177 795.91
-437.404 680.628 718.103
-408.641 647.077 699.839
-629.492 710.342 822.104
-525.854 636.006 436.924
-532.025 655.455 533.501
-539 659 489
-596 609 657
-415.877 680.424 685.766
-505 489 294
-444 668 648
-512.619 544.228 363.68
-472.25 636.683 642.181
-442.328 656.405 685.649
-485 641 691
-462.927 663.796 694.094
-450.306 682.772 682.911
-559.717 661.893 658.734
-541 638 453
-504.717 667.78 796.779
-635.037 664.529 788.462
-540.799 664.793 548.952
-536.944 670.115 554.205
-494.584 703.227 722.619
-643.576 664.991 793.658
-420 637 714
-535 667 500
-453.53 687.225 763.107
-631.778 624.063 652.916
-628.834 709.992 719.636
-507.866 542.965 354.847
-555.797 666.169 655.937
-613.904 679.674 770.036
-546 518 362
-491.454 677.124 730.786
-437 642 710
-438 654 723
-470 657 692
-509.83 685.465 667.912
-469.419 645.017 637.782
-440.626 693.156 694.07
-517.437 501.945 313.878
-641.43 665.06 799.091
-419.929 627.307 666.689
-513.66 494.066 289.477
-528.956 664.225 538.903
-613.794 684.511 768.708
-444.584 665.54 806.602
-488.128 680.288 728.502
-549.786 666.92 537.03
-532.842 492.45 287.549
-630.93 712.41 818.697
-481 706 733
-611.063 720.534 804.222
-425.948 677.834 707.612
-517.621 518.442 328.747
-628.117 659.563 653.233
-535.516 495.061 340.398
-639.19 636.731 646.036
-445.567 656.726 683.344
-491.891 723.602 776.493
-445.006 672.72 722.064
-503.708 685.306 814.081
-616.375 665.002 490.298
-472 670 691
-473.817 657.72 787.731
-478.014 671.388 687.001
-599 711 792
-540 628 419
-656.551 647.901 667.105
-636.795 672.682 776.856
-671.893 628.197 668.706
-625.3 662.016 811.535
-640 666 815
-497.722 720.975 773.253
-518.558 549.258 382.707
-527 507 349
-624.605 644.759 700.709
-470.931 713.4 790.151
-445 675 788
-479.608 660.568 655.801
-409.851 666.814 704.55
-527.467 506.626 343.189
-485.02 668.875 668.792
-497.273 705.223 784.593
-492 672 431
-540.438 673.627 569.746
-462.67 640.317 687.639
-603.62 661.274 492.068
-414 652 723
-635 721 790
-466.462 655.287 820.646
-530.944 660.764 487.314
-486.938 723.166 734.067
-468 638 678
-433 686 666
-491.764 718.408 765.343
-503.205 680.253 802.642
-530.2 657.312 538.438
-411.85 662.011 708.246
-416.795 664.152 671.095
-495.617 669.997 746.843
-468 631 674
-508.151 500.538 306.609
-627.67 726.342 796.701
-463.957 700.288 787.045
-514.252 555.784 383.552
-646.102 631.565 654.117
-533.617 644.668 462.715
-438 636 696
-513 668 656
-611.197 680.186 766.161
-507.598 701.853 736.774
-508.887 542.859 358.705
-512.614 554.188 372.862
-642 698 812
-546 683 602
-544.469 668.432 566.7
-527.814 653.333 466.86
-416.644 642.616 708.425
-464 671 638
-565.544 663.216 657.875
-598 630 640
-614.057 718.2 819.158
-499 685 789
-545.57 521.169 358.076
-645.228 670.14 797.571
-546 656 485
-473 668 656
-501 532 342
-498 672 820
-514 545 365
-622.193 672.644 770.252
-628.988 633.694 656.156
-488.089 731.843 728.468
-448 670 797
-538.765 676.429 588.715
-443.035 684.682 688.837
-603.147 708.281 818.145
-507.701 510.366 323.982
-451.466 678.133 813.583
-459.063 683.487 656.474
-617.638 705.273 739.928
-495 527 342
-473.958 677.441 669.533
-406.075 658.642 677.202
-433 622 677
-467.726 654.652 671.381
-603.069 692.691 813.579
-607.692 703.643 786.519
-457.722 616.804 666.046
-514.44 500.548 328.506
-464.382 687.995 820.116
-490.771 674.885 763.337
-487.461 720.69 782.842
-409.935 668.601 693.402
-494.649 700.193 784.459
-531.037 674.01 550.314
-641.02 706.923 805.382
-620.28 699.955 822.149
-517.629 521.989 330.685
-608.031 667.268 810.91
-527 646 447
-420.776 646.309 725.817
-540.096 612.522 407.181
-474.096 711.391 786.555
-504.863 516.773 340.84
-490.106 657.212 685.641
-455 656 689
-457.701 666.714 795.562
-502 536 344
-475.614 685.587 820.405
-507 671 786
-532.362 486.395 294.921
-473.219 657.035 784.088
-562 619 668
-545 661 537
-442.289 670.644 648.676
-443.874 654.541 720.253
-489.972 650.657 807.597
-498.574 693.645 797.787
-609 716 793
-634.176 677.436 823.412
-481 670 647
-546.171 668.693 564.649
-622.623 725.484 813.307
-518.629 690.27 662.648
-418 674 723
-500.411 662.407 816.677
-486.065 697.784 758.846
-447.593 681.014 679.206
-655.015 652.117 656.931
-417.823 658.208 728.565
-524.483 657.439 478.194
-450 678 811
-481 717 784
-457.461 670.775 646.527
-505.911 680.091 788.989
-654.087 648.449 672.572
-637.298 685.146 757.561
-525.06 510.448 333.974
-646.257 636.686 650.555
-504 499 283
-600.853 708.457 794.581
-510.901 505.861 301.799
-486.36 679.391 821.832
-464.547 649.799 633.335
-536.585 647.42 458.936
-460.674 700.525 771.198
-451.693 678.492 806.076
-517.684 500.96 336.779
-540.358 523.079 358.359
-510.116 554.689 388.795
-644 692 808
-502.143 673.901 819.366
-420.868 666.92 673.82
-543 616 411
-542.594 669.43 561.841
-533.628 654.957 529.031
-500 516 312
-491.724 689.074 756.963
-488 710 759
-439.03 651.257 652.979
-564 621 679
-652 645 676
-457.452 652.667 682.166
-480.027 720.591 721.169
-644.856 699.64 786.696
-467.629 658.43 695.517
-490.393 722.071 788.512
-653.859 644.881 651.982
-528 659 522
-602.59 696.235 812.093
-463.806 651.843 643.426
-528.033 500.547 339.385
-654.531 636.543 672.784
-619.568 722.267 783.785
-639.436 641.413 660.761
-510.454 498.471 329.238
-543.335 672.261 567.944
-470.257 661.372 690.557
-617.388 717.656 822.52
-488.84 677.388 762.353
-538.677 528.228 370.347
-616.697 688.451 560.934
-434.923 658.232 741.415
-530.266 528.204 362.943
-514.591 684.197 766.074
-620.955 607.999 673.167
-515.351 517.117 330.389
-477.581 721.357 720.495
-502 717 779
-509.076 504.486 298.679
-622.894 725.487 778.422
-425.33 638.918 663.289
-623.444 696.569 740.833
-526.891 656.188 481.818
-445 678 649
-534.483 521.83 357.483
-433.642 650.67 727.288
-454.116 653.178 711.983
-619.353 618.477 663.243
-669.012 639.837 691.928
-451.128 687.015 779.661
-492.414 716.809 749.302
-477.493 688.168 763.22
-494.611 716.04 743.416
-410.039 635.981 698.234
-500.22 514.496 334.106
-677.111 640.522 673.077
-462.98 706.483 758.312
-516.296 521.559 351.363
-644.419 698.077 806.25
-615.047 723.42 811.03
-471.097 625.822 673.865
-667.865 638.502 690.312
-432.071 657.96 754.053
-512.986 513.357 293.244
-628.81 701.789 727.001
-516 520 352
-619 684 747
-443.371 668.529 726.062
-460.681 677.745 695.339
-517.087 680.196 770.031
-653.641 640.517 650.363
-401 640 682
-439.976 684.609 707.296
-643 677 770
-535.395 537.365 363.6
-628.406 725.872 776.092
-521 662 526
-544.504 658.909 539.647
-482.376 680.501 737.429
-528.383 521.292 352.357
-530 646 466
-468.819 674.425 747.077
-507 529 296
-501.758 659.068 813.286
-529 672 566
-430 623 665
-518.5 498.048 289.242
-471.615 628.482 666.062
-493.115 696.234 813.303
-517 666 658
-623.881 663.498 818.586
-454.848 668.812 641.793
-642.238 706.691 801.054
-632 645 659
-551.24 660.61 535.945
-648.424 616.918 664.45
-480.595 703.402 814.465
-490.209 682.621 766.405
-647 648 657
-493.884 698.391 810.336
-518.003 494.876 290.788
-446 690 697
-491.414 683.883 723.881
-471.377 677.489 653.293
-482.153 662.345 773.708
-609.872 701.245 797.678
-499.628 637.035 657.466
-505.071 672.931 764.987
-456.159 674.89 649.681
-453.909 669.642 789.783
-486 713 717
-528 549 396
-528.811 661.88 531.501
-452 610 669
-610 685 585
-464.931 688.847 821.323
-460 650 678
-505.446 662.344 811.777
-467.95 713.007 756.664
-459.925 693.504 792.11
-417.497 681.344 691.476
-607 608 661
-469 612 672
-469 675 685
-529.275 664.88 526.241
-441.474 668.581 725.821
-623 647 643
-462.851 698.393 755.1
-459.511 693.729 800.208
-483.244 690.677 757.757
-650.334 640.527 672.409
-654 618 672
-624.397 627.394 656.513
-517.342 501.513 307.319
-519 495 301
-614.136 666.108 819.1
-631.913 663.037 789.653
-523.143 551.949 383.31
-530.673 665.57 535.548
-490.33 673.696 734.952
-461.305 637.925 656.697
-466 641 687
-546.736 660.705 536.352
-524.175 648.491 452.379
-614.453 719.651 822.358
-531.732 670.121 538.794
-601.549 711.563 789.36
-528.379 532.563 355.717
-420 643 729
-522.973 503.96 330.805
-414 679 694
-491.705 695.835 729.303
-632 715 819
-435 647 727
-502 687 690
-613 674 761
-557.242 618.699 670.41
-648.141 648.16 656.398
-538.378 498.396 346.302
-472.999 630.089 673.181
-503.131 705.733 776.448
-461.87 691.15 811.921
-454.249 639.115 681.159
-469.698 659.033 698.012
-600.356 706.162 813.016
-636.305 647.683 653.328
-537.333 532.401 366.848
-516 647 673
-524 496 313
-487.713 703.527 760.914
-475.941 635.695 661.342
-431 649 690
-625 698 740
-540.041 654.767 514.041
-651.119 615.565 665.624
-464 670 775
-422.032 684.508 668.759
-613 618 664
-506.107 684.211 743.483
-544.266 644.02 461.125
-626.832 718.23 743.49
-479.446 647.611 661.723
-456 653 714
-518.268 681.067 762.774
-498.275 700.724 768.975
-467.6 671.871 666.918
-440.256 654.883 710.15
-455 651 696
-428.765 642.634 658.852
-490.485 688.858 729.739
-495 663 819
-480.765 653.231 816.991
-528.667 516.009 355.471
-491.279 701.666 730.713
-419.272 660.735 731.989
-674.575 629.255 671.729
-526.311 601.779 386.749
-608.324 668.958 802.52
-636.576 691.624 755.328
-455.835 690.69 778.663
-506.352 693.758 759.409
-445.594 670.712 792.233
-433.429 646.628 656.995
-631.577 663.753 798.761
-534.887 667.224 558.473
-471.56 653.66 640.796
-536.692 611.17 402.029
-552.767 545.3 362.751
-451.537 684.555 782.235
-472 681 636
-487 665 683
-472.122 673.604 746.181
-614.49 659.483 486.416
-618.398 721.455 818.568
-425.567 679.782 700.654
-607 681 571
-460.079 660.391 682.394
-478.645 727.175 729.238
-409 657 670
-491 705 777
-570 620 679
-471 710 803
-607.599 715.691 795.573
-644 704 787
-625.964 724.244 812.522
-444.969 649.778 723.716
-534.208 646.078 464.68
-532.036 655.88 502.432
-510.127 518.742 328.684
-607.041 702.482 781.823
-428.602 669.212 735.679
-552 546 367
-490.392 659.082 818.711
-514.469 494.891 288.842
-465.218 697.355 809.327
-639.637 667.452 819.593
-652.354 652.289 654.735
-515.486 503.986 307.173
-507.724 704.29 759.394
-499.231 686.218 800.624
-665 654 657
-457 692 743
-522.354 491.512 335.705
-463 657 823
-469.253 713.296 733.115
-422.05 667.862 667.405
-505.93 495.904 285.383
-412 627 667
-532.826 652.065 478.132
-466.008 659.458 675.007
-454.181 653.623 685.173
-541.726 540.757 358.95
-529 667 534
-488.923 697.628 776.323
-656.15 640.726 651.008
-445 650 725
-475.918 721.182 729.021
-566.681 667.311 654.544
-509.112 712.216 748.886
-418.763 632.781 665.906
-539.684 530.679 364.79
-572 660 661
-626.986 725.733 794.749
-638.002 652.232 654.002
-442.076 685.312 716.306
-529.102 675.872 555.436
-636 718 772
-479.546 661.624 775.603
-473 712 779
-634 653 711
-418.707 644.34 734.962
-494.007 697.093 788.335
-420 640 690
-482.797 655.563 647.841
-663.795 624.234 670.333
-480.518 670.577 679.12
-425.071 684.206 663.421
-634 713 735
-463.087 680.69 656.342
-506 684 724
-611.204 677.262 779.854
-601 658 491
-495.084 638.951 656.152
-488.671 704.301 806.976
-473 678 724
-473.566 643.282 672.504
-621.03 721.912 767.659
-448.556 681.395 795.636
-477.63 710.398 754.237
-643 620 668
-539 667 538
-526.688 664.775 543.642
-534.469 654.456 494.758
-483 647 651
-617 701 823
-509.312 673.668 652.372
-466.986 669.061 737.412
-545.62 675.332 567.92
-465.625 704.285 788.712
-510.966 517.3 325.773
-617 692 742
-451.937 672.932 783.161
-440.478 654.206 695.884
-442.357 683.834 732.168
-499.776 519.28 294.573
-528 493 289
-492.348 698.968 755.376
-435.087 644.304 655.488
-600 677 791
-408.491 630.569 668.261
-508.087 721.825 738.401
-539 626.095 422.73
-608.654 686.167 503.827
-459.318 656.564 708.619
-679.67 632.607 674.559
-411.749 646.612 732.156
-497.313 685.354 714.509
-515.107 500.183 311.949
-442.625 684.496 672.1
-490.519 707.208 770.821
-645.165 681.717 771.234
-411.422 655.134 668.068
-606 709 782
-430.919 672.206 655.891
-613.863 613.223 653.873
-505.903 666.906 799.844
-519.039 548.618 389.903
-429.975 635.52 687.327
-542.161 664.382 653.57
-467.962 652.699 687.393
-542.454 668.19 571.185
-465.902 687.127 756.644
-502.133 670.603 776.79
-626.005 668.509 778.77
-488 689 761
-615 722 813
-499 653 809
-488.276 714.103 753.215
-453.924 678.951 699.343
-419.172 656.116 663.33
-612.522 688.396 821.128
-468.338 678.364 763.175
-601.706 675.598 706.89
-626.527 685.098 744.407
-541 524 358
-411.779 675.154 674.446
-633.763 706.722 739.61
-643 709 770
-510.172 547.572 384.093
-518.605 494.948 287.126
-613 615 664
-483.332 658.229 640.131
-589.459 609.639 658.464
-616 688 823
-483.485 707.36 808.332
-415.273 647.483 666.716
-472.503 650.576 816.371
-424.798 634.87 676.361
-450.809 657.372 718.629
-459.526 680.69 671.691
-503.605 689.032 730.807
-498.638 725.304 712.566
-471 655 688
-469.421 673.113 761.51
-608.122 699.969 799.076
-629.239 708.873 823.115
-508.854 504.621 339.456
-603.736 706.408 801.156
-500.326 663.968 682.104
-463 703 751
-521.672 512.044 346.101
-628 658 656
-671.125 646.429 660.75
-501.79 721.968 744.413
-641.906 709.503 772.501
-477.216 693.097 819.885
-462.916 705.653 461.386
-481.563 667.389 634.907
-504.164 675.232 771.799
-500.74 719.818 742.084
-462.016 666.802 702.203
-480.37 653.148 816.039
-400.14 652.356 684.138
-651 618 674
-648.924 616.503 661.082
-456.317 685.196 806.42
-611.408 608.772 658.533
-534.185 649.735 462.707
-509.576 500.528 331.143
-421 629 686
-426.317 641.908 702.001
-422.155 653.525 741.799
-642 709 793
-612.557 682.191 772.89
-432 646 656
-627 674 611
-414.333 682.585 687.935
-620.303 663.914 810.708
-501.171 493.382 319.766
-464.506 669.535 762.763
-473.39 716.325 773.776
-641.56 684.285 812.769
-535 660 494
-483.729 672.62 822.952
-639 720 746
-530 550 375
-435 646 738
-486 664 671
-421.517 664.247 743.574
-648 666 797
-504.677 692.397 771.254
-460 644 642
-530 665 486
-452.67 688.766 663.609
-437 685 694
-643 681 816
-508.466 627.59 398.434
-460.024 654.4 643.035
-608.594 686.394 763.541
-532 672 571
-504 514 299
-433.278 683.494 670.437
-449.662 617.117 684.178
-527.384 497.738 332.759
-532.522 659.432 544.07
-467.295 630.17 662.701
-406.68 646.926 670.667
-445.311 684.567 675.423
-544.953 649.345 482.663
-623.964 720.048 820.639
-485.641 658.863 778.504
-515.082 651.041 675.014
-432 669 742
-501.246 687.854 719.668
-615.596 675.798 823.43
-546 673 650
-428 686 672
-431 649 742
-498.87 525.061 337.734
-475 707 810
-483 690 761
-510.223 694.513 742.513
-542.065 530.532 372.75
-564.473 675.226 652.738
-439 646 737
-642.727 692.627 766.817
-412.374 650.634 667.866
-609.768 693.751 800.227
-550.228 547.368 365.073
-477.607 671.115 667.229
-424.285 646.973 709.942
-501.861 696.287 723.061
-437.412 653.902 702.16
-455.704 658.275 714.62
-431.006 679.798 697.455
-485.913 700.963 733
-427.919 664.182 745.365
-444.354 683.235 689.971
-633.005 615.228 675.089
-499.439 717.564 750.276
-487.112 714.65 794.665
-491.301 688.872 725.711
-457 672 643
-490 515 314
-450.115 651.003 684.474
-440 639 712
-521.148 502.009 302.217
-508.355 655.409 672.285
-509.997 501.309 335.918
-532.458 523.955 357.899
-601.546 604.544 661.067
-508.969 678.972 759.042
-634.164 716.498 788.03
-468.2 676.158 639.574
-643 675 780
-426 657 660
-476.736 720.752 765.938
-471.81 675.138 735.011
-540.829 645.923 463.973
-630.344 700.559 743.548
-500.857 511.052 332.522
-523.285 495.391 292.19
-477.539 654.165 817.304
-539 540 362
-627.216 658.58 658.472
-511.405 512.312 337.754
-466.96 662.535 783.973
-445 668 647
-441.678 616.064 669.237
-511.243 682.744 763.115
-502 522 332
-435.018 653.936 739.491
-527 494 332
-525.222 615.917 397.651
-468.706 707.771 802.875
-621.475 715.162 744.971
-534.048 647.627 446.579
-415 630 670
-418.481 654.107 702.657
-478.38 669.595 741.556
-630 706 728
-450.855 680.415 656.718
-453.323 681.257 682.77
-481.747 668.684 666.316
-566.793 671.38 654.806
-472.656 707.09 724.81
-533.158 649.881 460.455
-469.164 674.327 741.025
-452.691 616.447 682.34
-457.956 646.953 680.706
-456.841 645.238 695.446
-611 697 781
-608 676 785
-516.937 492.588 307.241
-641 667 811
-466.268 644.178 643.624
-539.643 660.43 538
-523 498 313
-611.742 719.386 802.275
-468 656 625
-535.209 663.104 509.293
-622.663 661.291 809.775
-515.585 680.109 763.471
-634.73 709.388 815.546
-496.676 705.526 793.021
-536.937 658.086 493.41
-660.21 649.164 676.984
-407.057 647.317 670.371
-434.457 657.318 739.044
-543.971 645.989 476.533
-413 677 697
-436 622 665
-424.927 682.508 662.029
-546 677 646
-665.016 617.435 671.804
-530.225 538.283 366.205
-469.116 706.234 801.983
-482 714 754
-638.7 699.843 820.448
-489 644 650
-409 653 709
-523 548 391
-540.015 657.023 499.223
-524.828 494.654 284.81
-456.191 692.343 759.606
-491 685 820
-528.367 517.108 350.575
-485 673 735
-494.576 709.077 751.452
-436.74 617.984 685.348
-517.449 492.002 333.097
-557.254 526.872 366.924
-615.906 692.938 749.808
-661.891 626.018 674.027
-609.339 683.02 820.334
-508.523 490.671 317.991
-617 678 759
-607.782 673.838 818.35
-519 651 672
-637 606 668
-522.553 490.296 292.849
-476.379 650.669 647.48
-642.823 667.225 808.551
-443 673 648
-549.777 527.271 361.798
-456 663 806
-622.576 629.531 651.541
-541.931 652.247 513.821
-465 635 657
-422.549 651.588 731.089
-540 657 492
-634.941 719.503 755.122
-484.829 701.077 753.712
-412.118 654.469 722.041
-514.837 488.474 319.711
-623.602 718.229 763.917
-479.658 670.682 642.218
-514.848 499.414 309.176
-493.236 697.819 811.722
-423.688 676.113 665.186
-480.288 657.83 819.126
-612 718 820
-409.972 646.94 668.361
-642.819 706.423 799.88
-535 653 548
-503 712 770
-482.075 723.74 734.442
-638 718.921 746.222
-548.329 513.466 356.602
-525 639 444
-508.909 507.095 297.815
-462.866 696.94 793.687
-487.594 697.417 735.62
-648.279 635.566 673.141
-532.339 536.254 370.662
-479 666 743
-504.369 521.638 343.63
-453.839 673.845 783.111
-501.338 494.239 288.363
-511 684 657
-529.043 650.841 450.03
-411.649 658.852 716.388
-625.222 704.845 726.153
-510.254 514.35 325.052
-561.263 614.818 678.881
-519 552 377
-556.613 680.761 650.186
-471.344 656.894 820.535
-638.879 621.357 673.524
-512.146 680.076 758.334
-464.913 643.122 682.368
-659.577 635.581 656.123
-544.489 675.754 646.476
-517.916 512.391 344.686
-471.496 658.589 663.255
-456.828 625.353 676.26
-542 685 600
-462.933 657.335 820.391
-522 545 367
-415.207 680.443 685.363
-524 499 324
-463.183 677.037 672.313
-470.635 695.303 821.26
-411.01 651.893 721.062
-470 708 730
-621.655 633.359 645.509
-485.346 671.472 762.514
-444.624 683.716 682.228
-613.093 669.7 820.207
-512.858 694.93 763.392
-495.006 658.711 681.653
-432 651 751
-552.054 665.953 659.226
-608.289 701.884 790.777
-491.189 712.035 758.388
-536.778 628.386 422.42
-429.119 675.433 715.231
-465.808 681.038 652.124
-643 607 673
-602 684 791
-476 628 666
-647.106 675.904 779.043
-500.082 713.316 783.121
-637.065 713.864 788.116
-449.081 686.317 740.747
-456.848 644.242 684.84
-637.603 654.782 656.115
-487.191 663.036 686.385
-511.151 523.002 349.222
-456 688 677
-495.976 695.282 813.292
-520.909 652.722 461.939
-527.377 522.562 351.983
-483 710 804
-474.746 670.032 822.018
-479.528 659.045 639.611
-623.233 665.913 798.047
-440.473 635.175 692.669
-534.493 538.145 369.128
-647 687 803
-642.164 675.582 819.34
-538 613 403
-543.13 643.91 465.27
-513.468 492.035 320.004
-415.829 648.838 665.589
-644.858 639.361 673.121
-521.478 516.737 353.07
-485.341 682.474 821.043
-634.949 652.028 657.9
-642.6 697.427 764.202
-435 685 697
-534 507 306
-653.879 638.827 651.388
-600 674 792
-537.424 636.036 432.977
-613 702 771
-454.069 669.281 797.438
-475.053 685.079 763.617
-459 640 684
-449.658 658.966 647.032
-466.277 615.1 674.551
-480.168 705.62 809.515
-474.46 677.373 743.663
-568 613 677
-432.438 617.781 671.824
-496.347 528.398 335.764
-407 645 669
-623.01 727.709 812.983
-522.555 498.025 305.302
-610.539 679.747 763.804
-485 663 639
-490.145 697 730.825
-625.934 643.565 647.408
-642.757 690.65 817.444
-637.37 716.038 767.747
-635 663 818
-506.964 490.534 309.765
-637.09 665.595 823.031
-626.823 726.278 786.49
-489 695 771
-542.404 656.461 487.929
-526.614 533.799 362.273
-607 670 494
-653.261 622.012 663.031
-423.689 664.835 744.469
-523.468 492.701 319.037
-543 675 643
-425.175 676.984 715.937
-607.769 636.637 644.011
-648.237 645.189 664.499
-646.006 681.99 804.95
-497.343 689.864 805.5
-471.455 657.936 793.776
-481.543 682.218 717.957
-484.491 703.893 811.982
-624.715 661.619 655.991
-520.302 502.689 327.119
-476.466 639.851 663.125
-521.821 515.142 346.14
-618.343 685.155 750.442
-505.138 688.305 743.114
-532 638.514 433.634
-632.129 663.565 820.075
-638.786 677.789 769.979
-472.338 656.919 791.081
-614.64 618.276 665.943
-606.063 678.13 800.057
-668.02 639.495 687.242
-658.657 647.381 669.387
-509.424 507.125 318.254
-608.731 703.749 790.913
-540 501 345
-451.449 661.986 647.002
-477.623 663.551 687.825
-512.328 507.543 298.48
-601 709 789
-622.535 708.125 736.839
-463.267 665.468 690.393
-485.193 695.788 741.739
-525 496 333
-623.623 724.297 797.098
-625.055 694.859 822.327
-534.76 653.982 538.002
-532 676 637
-534 648 524
-445.604 637.226 694.676
-484.573 680.223 820.171
-506.79 674.39 801.621
-517 486 301
-587.44 637.273 681.191
-529.775 524.457 355.436
-515.992 683.391 757.903
-472.622 683.323 823.26
-525.593 530.55 359.3
-465.772 662.276 696.942
-457.715 678.388 686.927
-483.116 710.361 802.059
-629.337 686.672 752.729
-613.817 721.903 820.66
-544 684 609
-443.195 659.869 688.443
-513.539 493.267 331.247
-504.82 690.933 741.655
-443 699 694
-535.566 674.02 561.573
-513 502 337
-496.193 724.492 720.411
-437.359 615.886 670.028
-504.475 673.685 743.87
-481.063 668.459 649.157
-452 671 644
-542 540 365
-533.575 651.691 509.261
-520.149 489.835 287.87
-477.295 723.919 720.287
-493 724 706
-495.729 683.828 773.694
-423.768 633.004 682.67
-473.852 667.441 672.86
-474.622 670.34 737.569
-495.104 717.756 728.744
-473 642 641
-627 652 646
-618.984 625.689 670.729
-444.318 686.917 674.089
-459 619 665
-489 696 757
-507 693 673
-523.027 609.461 391.495
-477.823 689.368 821.198
-623.088 670.942 822.272
-610.787 679.882 765.104
-537.327 663.306 544.871
-537.667 646.902 451.813
-482.004 670.827 664.006
-619.28 710.793 742.285
-465.729 671.251 739.942
-435.423 623.831 663.575
-427 637 661
-607 606 661
-480.236 705.664 737.258
-540.496 684.853 581.511
-618.333 663.382 810.708
-451.094 671.009 648.593
-448.579 684.089 696.579
-629 607 672
-422 639 707
-481.31 675.093 736.864
-465.531 662.345 794.361
-636.104 668.808 779.458
-605.941 660.559 489.047
-468.324 666.95 633.284
-535.888 669.884 544.972
-500.033 691.557 736.785
-524.248 511.46 347.771
-423.645 662.4 748.036
-533.967 650.928 465.265
-564.504 659.938 661.39
-619 660 500
-638 630 670
-421.71 668.963 667.347
-453 676 765
-483.745 714.561 776.233
-506.403 508.675 336.469
-473.406 622.787 671.462
-515.183 529.938 355.815
-492.464 694.067 737.69
-505.943 700.828 771.032
-422.304 674.153 666.06
-461.54 688.854 816.257
-494.703 688.867 817.363
-463 681 758
-524.74 533.321 353.946
-462.35 663.585 682.396
-546 539 355
-532.9 661.289 488.143
-501.033 710.176 731.704
-641.891 631.072 654.539
-469 663 779
-538 672 562
-627 689 823
-630.582 638.066 658.099
-491.609 602.888 374.034
-413.824 658.65 715.396
-473.591 671.756 656.796
-416 664 666
-538 672 557
-626 679 760
-535 526 357
-428 629 663
-442.722 692.301 705.338
-453.915 685.048 801.886
-468.514 668.555 659.74
-437.614 623.2 684.989
-517.232 684.143 764.509
-623.221 632.428 658.561
-429 649 733
-470.098 612.893 674.402
-627.716 686.024 748.3
-525.691 549.014 394.393
-566 670 640
-456.413 678.587 820.558
-497 674 772
-419.664 662.926 735.499
-624.514 697.42 737.938
-483.281 665.033 648.682
-514 659 678
-524.123 487.89 293.495
-487 654 801
-561.357 614.414 681.135
-436.13 665.284 739.192
-635.633 622.917 657.252
-473.569 719.46 756.359
-462.174 617.929 673.064
-505.453 664.551 806.807
-456.422 651.29 708.246
-635.885 681.903 755.066
-505 672 752
-491.616 708.108 771.189
-477.324 671.434 727.83
-498.904 703.982 730.968
-420.735 656.208 734.945
-523.871 495.616 294.493
-526 490 296
-626.803 726.602 778.075
-541.018 656.203 478.101
-534 646 502
-474.333 718.279 757.514
-618.601 722.651 810.928
-452.384 682.305 656.907
-520 655 465
-446.178 667.353 818.12
-610 711 774
-483.434 674.676 665.876
-509.389 536.668 358.736
-479.833 697.834 754.308
-504.661 551.661 385.32
-469 700 817
-517.316 659.346 676.597
-539.13 671.854 575.446
-412.063 666.134 709.291
-506.977 651.512 680.775
-524.77 502.196 307.105
-451 665 804
-638.172 689.958 823.264
-471.69 679.442 661.932
-626 615 676
-466.38 628.101 663.177
-452 689 768
-524.826 523.166 355.11
-496.376 685.253 764.359
-542.36 657.377 535.297
-458 672 778
-602.823 679.048 812.361
-507.298 666.035 809.655
-527 601 385
-482.205 687.921 748.402
-641.57 667.717 779.726
-607.325 696.624 783.888
-628.149 719.5 756.606
-622.344 725.322 775.139
-494.322 701.69 803.727
-637 685 755
-499 492 322
-471.745 708.693 731.091
-487.607 718.888 773.865
-607.305 684.284 764.957
-643 690 766
-636.23 665.569 796.564
-631 719 808
-609.337 698.388 797.467
-615.944 612.475 667.888
-642.39 677.157 819.986
-465.816 655.091 815.021
-500.871 690.849 739.639
-571 668 657
-540 530 365
-492 648 651
-456.608 661.924 807.884
-507.542 676.034 745.497
-423.612 652.712 746.736
-628 633 662
-435.338 651.46 723.201
-470.103 673.711 689.577
-458.217 691.974 796.947
-477.412 656.96 790.302
-548 649 475
-526.299 542.417 350.675
-495.179 659.899 672.953
-543.993 676.262 571.19
-529 522 360
-465.901 662.425 784.471
-506.102 513.039 337.734
-468.764 646.606 651.401
-543.371 651.04 472.155
-499 684 788
-444.566 646.755 683.847
-498.455 715.441 557.714
-453.758 692.291 764.729
-616.994 681.899 753
-566 681 637
-441.975 652.93 683.909
-477.38 714.449 745.407
-503.144 699.963 740.464
-501.16 706.559 791.174
-609 652 504
-522.746 503.787 339.214
-439.228 664.3 734.896
-433.839 683.586 681.896
-624.801 637.294 647.787
-418.44 677.906 671.537
-539.093 661.026 543.05
-506.216 509.266 338.652
-499.822 654.548 812.376
-438.063 653.204 712.566
-524.37 535.086 364.854
-485 664 822
-470.478 660 670.914
-424.918 639.812 677.542
-596 712 796
-421 633 681
-632.141 715.139 807.145
-496.375 723.904 711.352
-606 713 820
-642.496 714.336 771.203
-470.924 673.088 727.117
-472.292 661.505 633.058
-604.768 715.93 809.622
-606 718 813
-422.199 682.699 664.746
-518.662 515.487 329.725
-466.352 655.278 628.904
-531.002 533.777 358.406
-416.859 678.56 703.839
-410.387 642.826 692.9
-604 715 814
-531 510 347
-653.917 646.801 672.686
-633.049 710.152 820.393
-533.468 649.204 464.579
-454.376 647.863 692.843
-503 692 773
-495.538 719.84 731.953
-546.067 676.235 567.413
-481.721 671.447 658.099
-619.79 715.322 747.426
-446.518 679.129 656.762
-516.665 504.061 306.037
-444.299 686.287 707.417
-499 605 379
-462.132 638.91 657.379
-412 636 671
-434.495 642.809 731.028
-497.249 656.277 804.945
-426 637 690
-512.626 502.814 292.609
-534 535 374
-631 658 653
-460.618 663.358 687.668
-410.546 667.839 696.911
-621.167 625.578 670.107
-605 683 821
-611.7 683.049 759.478
-519 523 354
-518.258 684.243 779.74
-517.056 506.817 303.377
-543 638 455
-505 705 743
-533.973 672.854 559.448
-644 686 808
-467.342 652.145 629.482
-515.968 553.327 390.063
-430.547 652.673 707.055
-460 684 822
-461.948 657.544 639.159
-635.609 647.635 660.278
-492 694 777
-560.913 665.752 655.177
-574.349 649.949 664.533
-468.792 703.361 807.786
-431 650 655
-491 715 742
-606.256 715.488 791.446
-501.386 700.274 775.47
-607.825 688.942 759.667
-480.762 679.875 755.612
-534.074 674.562 564.249
-644.236 668.68 807.202
-461 656 712
-545.631 673.853 648.967
-442.477 647.355 682.765
-500 692 796
-498.305 691.5 797.825
-610.323 689.775 777.29
-673.87 642.523 680.435
-643.125 700.162 776.652
-500.04 684.356 779.919
-434.104 685.076 662.945
-428.115 637.763 687.373
-657 620 663
-656.805 635.938 681.327
-641 679 821
-655 633 675
-647.52 624.325 659.723
-623.871 679.984 822.723
-645.092 647.394 664.048
-450.25 676.73 813.736
-455.656 652.269 647.62
-613.033 615.612 668.764
-488.283 672.717 821.493
-460.036 690.625 754.814
-453.508 649.115 705.298
-513 559 379
-457.061 669.511 788.773
-638.933 705.32 812.926
-512 647 678
-613 721 820
-619 667 549
-449 678 771
-636 620 657
-504.547 541.513 357.015
-480.461 704.161 739.088
-423.52 634.185 663.576
-616 702 745
-465.521 668.077 634.314
-502.838 526.129 333.133
-463 668 635
-600.839 711.317 812.269
-631.754 672.992 769.722
-517.636 493.778 300.848
-613.846 691 579.465
-525 541 365
-482.658 665.084 651.553
-620.634 667.306 779.854
-632.064 672.125 823.479
-510.162 551.637 388.683
-501.016 522.74 343.654
-466 655 810
-631.22 612.745 662.973
-441.796 653.867 689.38
-603.616 690.154 819.633
-497 723 768
-461 626 679
-505.302 708.298 758.363
-447 616 683
-425.536 647.097 710.21
-507.855 490.796 322.189
-509.913 518.425 330.015
-451.377 685.165 740.515
-441 690 695
-506.557 670.897 811.586
-660 645 651
-503.659 718.456 744.286
-503 689 672
-513.522 520.378 344.21
-647.022 649.051 655.359
-479.728 667.088 743.947
-457.107 682.576 653.925
-517.929 685.335 777.718
-614.821 717.926 774.012
-473.062 665.46 684.837
-660 641 649
-626 731 806
-535.759 679.422 575.5
-613.995 679.297 821.391
-452.32 680.86 763.928
-625.927 649.247 646.431
-482 696 747
-626.95 704.221 727.575
-537 496 291
-447.858 692.524 691.932
-479.266 706.681 805.552
-618.024 608.858 672.371
-414.099 682.189 687.631
-632.346 640.218 655.932
-520 488 310
-608.929 669.465 802.779
-442 678 710
-560 666 638
-468 659 788
-609.775 665.574 811.06
-484.333 673.302 766.652
-418.007 646.554 663.461
-474.118 677.561 662.792
-494.057 666.229 758.094
-476.801 642.365 664.769
-511.568 694.845 746.174
-637.855 715.651 774.594
-480.633 713.484 795.685
-492.089 645.693 653.703
-664 643 649
-497.22 688.645 781.176
-460.141 661.407 807.692
-641 641 662
-481.229 681.364 821.552
-494 559 375
-495.35 664.145 819.5
-502.017 683.482 778.601
-582 652 642
-408 637 695
-527.924 542.056 361.691
-417.892 634.234 671.121
-495.621 721.422 720.999
-505 559 376
-511.86 529.18 352.306
-448.578 681.949 787.362
-597.656 710.298 800.558
-460.193 636.551 658.88
-540.675 644.187 457.4
-415.09 654.924 665.321
-458.855 672.441 645.704
-534.529 632.439 441.219
-641.496 665.994 810.394
-503.339 657.788 811.819
-615.221 672.475 769.337
-535 637 423
-614.813 676.436 821.153
-450.31 676.31 705.877
-458.134 681.405 653.646
-625 608 662
-540.347 491.336 285.665
-629.827 708.155 726.744
-449.579 686.373 662.378
-680 635 675
-659.171 633.25 677.419
-534.05 515.519 349.755
-435.626 682.475 654.517
-535.215 651.144 465.66
-499.203 681.753 816.498
-464.925 707.997 756.605
-606 713 783
-628.464 678.65 765.559
-667.519 647.055 691.138
-622.664 718.243 750.039
-484.276 665.025 639.336
-553 671 644
-473.904 666.108 823.38
-537.748 517.18 359.955
-431.319 683.435 683.119
-482.972 664.095 749.722
-480 722 740
-602.272 713.304 799.3
-483.701 698.791 747.212
-480.286 665.354 772.093
-460.454 689.435 754.836
-466.39 677.387 759.337
-425.887 672.607 659.487
-635 716 729
-636 622 676
-506.734 531.027 340.306
-435 617 680
-489.161 695.748 816.117
-490.064 705.34 750.881
-487.771 654.565 818.052
-571.362 656.566 662.661
-610.593 718.407 785.03
-638.932 698.821 821.821
-476.247 640.829 664.737
-467.384 713.361 754.812
-428.663 626.741 675.928
-511.363 654.89 679.887
-497.252 685.526 788.248
-520 675 654
-434.751 642.691 727.548
-479 710 753
-547 658 492
-474.362 708.477 730.841
-491.024 658.917 686.411
-509.101 506.864 308.248
-593.658 709.797 805.121
-539.853 676.311 577.321
-475.799 716.103 736.198
-515.047 490.677 322.806
-503 509 314
-416.712 643.395 714.442
-414.902 652.487 723.735
-492.486 690.743 774.952
-661 635 686
-467.391 675.464 669.597
-532 643 438
-490.037 666.901 773.676
-471.548 672.36 670.153
-422 679 665
-555 621 673
-604.331 678.641 804.17
-440.292 677.473 656.141
-441.503 684.486 687.065
-514.121 554.526 385.204
-447.392 632.585 686.858
-643 639 664
-472.745 653.702 665.579
-481.341 652.495 656.602
-620.065 623.901 660.251
-417.136 679.513 692.091
-611.523 706.021 823.314
-455.338 674.382 702.244
-503.16 676.982 805.335
-497.285 691.959 814.959
-621 663 805
-484.646 674.504 739.352
-507 506 293
-546 642 458
-545 669 574
-648 618 673
-475 712 750
-545.469 660.227 542.932
-457.23 682.07 655.259
-531.688 529.956 367.149
-496 700 786
-543.98 514.038 353.726
-646.431 645.038 663.725
-460.289 663.675 804.58
-619.814 665.255 803.941
-479.648 674.433 650.914
-538 665 527
-508 653 668
-658 641 649
-483.822 670.996 772.231
-461.233 667.643 637.798
-501.074 691.687 721.291
-618.125 727.328 808.063
-455 689 663
-529 658 667
-611 677 762
-513.531 614.588 393.774
-420.824 665.228 679.084
-630.667 680.344 760.888
-530.147 532.39 364.473
-501.978 707.567 777.036
-442.423 680.214 735.319
-533 622 407
-502.53 668.816 793.56
-531.708 632.776 432.681
-442 661 732
-522.897 500.597 302.987
-471.72 652.291 810.028
-628.18 699.187 739.66
-531 660 497
-533.159 650.844 477.95
-471 706 732
-480.352 672.053 640.526
-671 645 693
-642.561 663.492 785.017
-541.956 527.043 360.149
-538.579 635.098 432.254
-509.952 684.602 734.834
-459.555 657.879 639.597
-485.37 706.884 800.007
-505.508 691.108 739.112
-510.863 714.204 745.424
-460.274 642.161 684.735
-627.778 608.914 661.471
-531.053 649.211 463.772
-527 661 486
-616.937 720.074 816.531
-538.282 647.997 509.759
-455.887 663.627 711.682
-435.037 644.906 732.251
-504 688 694
-535.514 674.589 557.857
-528.977 662.878 522.172
-515.378 693.403 759.32
-452.969 661.007 694.379
-482.122 711.493 802.495
-477 674 652
-649.978 674.838 786.52
-449.977 675.62 814.562
-613.21 672.09 821.715
-613.6 681.678 821.582
-459.399 661.447 685.392
-469 715 740
-482.673 710.977 751.271
-544.51 655.114 485.085
-425.622 666.749 661.691
-494.322 724.668 784.3
-532 628 434
-454.129 678.171 818.5
-473 688 760
-489.759 642.322 650.412
-628.526 675.598 744.816
-596.724 711.479 801.873
-496 734 733
-535.599 663.542 508.996
-438 613 673
-532 679 552
-614.819 615.73 666.599
-429 647 748
-469.333 695.736 821.021
-467.826 640.087 679.58
-448 677 650
-504.004 689.618 720.531
-434 679 710
-617 721 788
-470.433 688.7 820.194
-639.771 670.372 818.519
-505 500 295
-539 684 593
-497.249 708.78 726.317
-487.841 718.681 712.246
-604.673 669.37 812.095
-420.904 648.17 734.64
-611 646 682
-668.925 650.098 682.508
-490.275 687.101 724.596
-648.173 686.921 782.839
-490.098 699.485 779.003
-632.008 720.3 797.025
-601.785 700.552 816.031
-497.305 689.368 807.141
-470 705 813
-492.891 672.644 768.051
-483.345 697.26 753.762
-636.826 640.667 663.542
-488.86 672.878 771.529
-458.729 663.485 795.807
-514 497 284
-644 702 803
-614.995 701.35 769.674
-607 694 786
-628.106 709.524 716.897
-470.402 687.769 758.284
-426 671 726
-455.182 626.477 681.625
-494.899 699.874 720.728
-532.842 645.431 466.155
-657.228 634.267 655.777
-599.778 697.1 817.254
-511.153 518.23 328.199
-546.853 513.946 357.287
-493.808 723.371 714.374
-548 677 654
-448 671 818
-527 656 539
-508 496 330
-607 693 804
-472 720 756
-470 680 715
-498.679 657.276 815.043
-625.633 684.486 748.72
-516.654 493 284.605
-462.95 698.681 780.811
-488.893 692.255 729.623
-499.135 716.966 753.845
-624.011 674.333 822.629
-534.895 655.728 540.208
-663.839 649.805 689.17
-533.997 495.46 287.311
-411.87 646.987 717.921
-539.511 520.848 357.019
-636.697 619.838 658.785
-616.021 629.195 649.57
-621.124 724.567 779.415
-496 495 320
-563.611 615.671 675.997
-452.504 659.693 696.398
-622.606 676.198 768.891
-501.125 685.587 718.781
-642.548 675.445 813.191
-410 676 685
-466.626 666.207 669.767
-514 518 327
-533.068 505.574 349.851
-457.289 621.788 662.399
-611 709 766
-428.165 676.637 714.459
-501.922 670.758 755.539
-546.335 668.352 569.589
-546 674 564
-460.837 655.145 640.226
-486.344 672.033 772.506
-544.782 518.646 359.159
-542 653 516
-451.888 666.062 641.484
-536.95 648.941 522.589
-539.686 649.722 522.04
-643 705 771
-515.595 694.757 747.88
-544.543 658.262 485.277
-431.85 622.835 665.701
-520 500 323
-523.739 496.362 332.255
-457.539 654.888 713.259
-658 630 658
-621.741 627.808 646.952
-526 663 485
-647.749 690.085 792.059
-435 654 711
-642.484 700.772 810.109
-473.332 661.724 822.341
-517 659 677
-567.111 615.862 681.379
-419 650 739
-506.617 665.54 803.87
-604.54 669.283 807.332
-473.566 675.101 633.386
-541 651 499
-544.956 653.194 475.504
-510.625 513.044 341.719
-643.841 679.191 809.331
-438.669 633.746 693.576
-632.627 710.79 818.77
-448 665 722
-472.372 660.08 662.393
-663 654 677
-465.722 624.128 675.185
-644.427 672.904 786.277
-528.149 676.883 567.525
-621 717 750
-610 715 819
-485.199 714.226 769.455
-529.858 507.106 311.157
-456.75 688.782 776.698
-618 665 787
-457.887 691.363 787.187
-482 664 753
-489.123 721.913 732.381
-438.954 683.083 670.874
-502.254 493.546 330.112
-526 608 389
-461.928 682.444 690.546
-412.722 645.326 666.319
-604.02 674.71 808.214
-609.173 689.517 765.769
-434 617 675
-601.257 709.274 793.814
-590.502 665.989 497.599
-599.514 677.827 796.042
-465.915 675.788 671.016
-455.084 684.461 804.854
-553 619 683
-553 663 657
-534 663 556
-465 700 746
-452 676 650
-460.918 610.03 673.703
-611 644 497
-411.974 668.63 690.972
-501.959 722.16 742.355
-438.528 633.764 657.039
-497 658 817
-442.582 614.7 680.015
-423.284 637.087 704.787
-614.671 719.365 774.443
-499.233 503.475 303.648
-509.118 685.77 745
-542 641 452
-438.328 679.357 655.883
-486.903 656.518 798.072
-541 668 560
-478.176 696.255 818.82
-620.975 662.794 816.617
-623.444 728.481 803.391
-496.652 680.134 818.119
-620.139 715.743 751.442
-463.927 673.287 742.189
-467.265 655.706 802.024
-534.623 649.559 523.662
-636.792 645.98 648.23
-407.579 650.592 671.565
-503.056 675.969 741.27
-643.4 693.989 776.372
-535.755 668.887 548.742
-482 654 637
-478.129 665.58 771.04
-504.098 552.403 384.529
-443.729 644.307 721.041
-516.822 684.728 746.44
-502.714 669.547 783.196
-470.363 636.201 671.42
-456 690 741
-519 684 776
-451.067 671.263 647.796
-649.929 633.923 653.983
-472.549 718.309 750.513
-504.503 539.433 347.266
-491 600 376
-503.137 714.91 781.832
-462.708 665.779 785.606
-450 677 710
-622.697 634.673 666.378
-592.507 709.704 805.696
-474 650 630
-487.653 714.283 740.765
-503.087 553.997 381.133
-548.623 513.078 353.863
-538.19 656.54 545.705
-531 676 557
-486 679 734
-538.375 659.416 527
-468.54 625.217 665.805
-570.953 616.105 680.353
-645 698 774
-660.801 641.803 648.51
-435.538 620.055 679.869
-556 669 648
-643.55 700.842 793.809
-497.845 509.652 324.88
-625.505 692.3 822.716
-461.761 662.167 682.897
-466.458 659.64 674.916
-639.53 710.979 760.942
-536 681 601
-662.183 641.099 652.792
-496 687 818
-642 643 670
-485.323 687.463 742.676
-507.337 507.09 314.504
-468.382 633.653 673.04
-570.737 679.42 642.163
-642.643 705.544 773.209
-565.832 662.69 661.275
-445.988 683.236 699.346
-645 695 776
-573 669 647
-646.209 675.948 782.533
-493.722 708.255 766.969
-460.358 681.671 652.546
-489.373 683.924 733.985
-620.388 715.93 749.027
-507.356 522.21 332.153
-642.76 632.138 657.295
-637.148 677.669 767.099
-503 527 296
-511 496 329
-537.608 607.006 399.512
-427.777 637.239 683.745
-473.014 687.74 822.073
-431.679 646.626 726.504
-614.57 706.959 752.676
-481.801 684.535 740.21
-414.671 643.378 690.916
-407.689 663.603 689.865
-535 604 396
-453.766 687.18 759.867
-497.648 690.728 798.755
-612 675 766
-449.396 658.392 705.807
-489 685 681
-403.807 641.441 680.778
-418.159 639.761 677.574
-500 682 716
-518.586 489.646 304.171
-529.064 676.626 564.189
-505.393 519.65 330.554
-445 688 735
-502 529 349
-502.222 657.489 679.198
-462.52 686.731 819.587
-531.433 670.266 557.311
-485.905 673.898 762.937
-527 513 343
-468.55 714.515 750.592
-498.637 520.439 295.578
-605 677 511
-473.167 689.147 759.092
-494.537 727.724 712.109
-477.556 675.038 723.08
-518.481 555.144 386.019
-498.897 700.84 734.443
-456 624 680
-474.488 678.92 724.661
-470.272 662.16 684.03
-525.339 533.927 364.157
-494.134 699.935 787.208
-530 509 300
-535.041 538.126 361.005
-440 654 735
-448 686 673
-519 544 380
-540 521 363
-540.737 660.145 483.932
-499 497 285
-615.328 702.584 755.818
-489.02 701.707 776.525
-664 643 691
-485.755 698.822 763.866
-522.412 494.965 309.438
-593 651 682
-496.139 722.362 728.436
-599.865 677.251 679.227
-653.837 630.266 675.27
-507 555 390
-462.084 680.601 757.216
-411.004 666.709 679.819
-533 653 535
-480 668 823
-514.847 518.274 339.319
-636.494 622.99 655.158
-452.709 656.648 698.96
-502.909 665.65 816.149
-674 646 685
-607.995 712.327 782.961
-497.565 681.186 719.121
-558 665 646
-427.371 630.277 684.311
-532.33 658.881 532.264
-475.542 716.975 739.813
-513.775 534.244 355.76
-541 627 422
-449.451 628.919 683.838
-499.858 700.286 780.687
-465.113 655.059 810.456
-476.998 651.735 816.457
-440 614 686
-513 695 767
-483.322 685.623 756.429
-460.213 677.705 648.354
-492.963 717.075 764.726
-428 659 757
-470.042 670.247 676.339
-446.278 630.271 657.8
-523.093 503.025 335.674
-521 516 352
-445.716 678.203 789.393
-471.525 662.627 667.908
-492 559 392
-506 689 735
-648 656 651
-460.663 677.193 645.589
-530.847 654.13 511.421
-437.164 653.735 720.165
-504.587 651.336 669.987
-487.951 731.787 719.041
-646 694 775
-666.195 638.15 679.742
-447.844 620.492 682.512
-427 634 712
-639.344 697.761 753.924
-532.268 498.176 340.213
-538.931 534.32 373.324
-458.483 661.032 813.508
-491.001 663.275 752.827
-497 687 709
-426.571 641.025 660.839
-528 506 310
-493.053 717.636 761.722
-429.174 685.536 666.899
-615.377 610.932 666.417
-483.076 648.689 652.142
-638 620 669
-518.666 505.572 322.872
-612 654 646
-524 540 357
-461.262 655.733 679.993
-612.527 707.057 759.584
-608 700 788
-506.565 694.091 770.435
-494 541 346
-516.121 494.63 316.557
-495.647 696.163 802.267
-482.489 713.42 755.815
-500.085 512.071 313.742
-491 504 323
-480.31 653.684 653.425
-503.766 712.227 735.51
-432.057 654.684 656.007
-525.421 650.955 458.787
-541.619 646.872 511.867
-455 650 704
-411.226 657.26 716.625
-515.434 544.158 359.556
-630.089 723.04 799.877
-617.099 721.852 802.154
-501.271 532.265 345.459
-496.74 674.682 765.137
-604.213 708.946 785.301
-433 655 743
-634.354 715.855 733.987
-616.069 696.5 751.746
-605.762 699.658 806.183
-481.945 659.582 689.715
-456 648 699
-427.815 652.919 732.899
-490 680 821
-502.484 717.406 780.636
-440.662 682.21 666.721
-502.626 710.52 744.096
-515.441 651.439 672.218
-530 663 485
-513.99 489.256 300.941
-490.325 731.032 732.66
-534.473 639.071 447.544
-642.779 688.033 816.534
-633.007 719.314 795.501
-417.28 638.606 694.84
-532.002 504.598 344.128
-411.563 640.865 675.26
-671.69 640.096 679.909
-518.066 682.857 774.555
-549 665 640
-570.68 667.921 646.926
-420.829 665.189 664.719
-512.796 499.816 309.51
-495.145 713.289 718.722
-539.151 663.478 538.105
-423.11 639.408 728.988
-558.918 618.244 680.808
-622.802 715.776 823.012
-505 513 322
-614.221 680.574 752.312
-645 645 671
-542 508 350
-435.286 643.231 655.376
-529.632 653.313 511.705
-493.659 506.053 325.428
-629 691 747
-480.15 659.972 776.751
-473 668 757
-497.478 531.551 349.053
-418.968 670.286 681.258
-654 640 683
-517.46 506.406 341.373
-525.23 608.531 391.117
-512.009 507.309 305.437
-411 661 707
-496.893 685.211 789.074
-438 656 739
-454.22 619.286 663.028
-481.021 667.054 755.385
-421.854 638.596 664.797
-504.333 668.706 794.094
-562.234 617.683 683.255
-535.587 610.507 403.421
-449.667 652.034 705.431
-492.969 698.932 811.812
-482.39 667.316 674.239
-529 671 634
-545.743 678.478 575.223
-469.168 673.409 683.981
-603.433 677.422 807.994
-490 677 729
-499.566 506.676 328.712
-472.365 632.962 662.532
-498.028 663.599 680.498
-429.819 648.898 720.128
-611.591 668.474 818.089
-620.707 697.005 822.062
-493.975 654.365 804.539
-505.674 694.823 765.397
-641 633 668
-620.27 664.591 793.662
-428.928 638.843 680.856
-435.632 685.349 697.599
-426 625 687
-492.615 650.674 809.523
-456 660 689
-600.795 696.121 814.996
-631 673 610
-486.045 649.902 649.829
-618 691 742
-447.94 666.526 810.543
-539.33 516.437 354.867
-503.379 691.29 737.382
-434.551 629.764 662.941
-509 699 769
-476.024 643.948 659.255
-426 642 712
-473.258 713.037 773.774
-515.784 551.59 390.807
-459.566 653.725 645.495
-479.025 669.456 645.259
-666.808 649.65 663.577
-437 685 674
-544.036 653.1 478.453
-467.908 639.464 679.639
-505.235 693.329 737.051
-472.515 671.434 649.463
-516 503 295
-481.18 663.961 822.235
-469.604 697.644 743.476
-669.853 638.351 685.038
-530.811 647.299 473.345
-480 687 821
-473 654 820
-490.052 650.279 809.037
-533 670 536
-469.851 653.832 818.18
-506 687 745
-413.199 653.379 714.704
-500 677 765
-413.92 646.688 716.061
-434 661 745
-517 488 296
-600 678 676
-472.029 708.938 801.943
-526 671 549
-520.781 496.506 296.063
-604.914 678.918 800.428
-522.439 499.316 329.476
-419.596 640.274 664.981
-501.246 661.852 817.045
-611.717 687.984 756.671
-607.023 689.428 794.053
-538.011 647.883 458.015
-470.615 671.693 672.157
-519.923 688.922 663.986
-473.138 718.114 732.613
-530 498 341
-496.195 597.097 373.934
-506.01 671.121 799.556
-624.267 725.101 786.047
-414.35 672.061 704.137
-447.058 637.184 654.965
-530 500 342
-492 559 390
-632.974 661.77 809.018
-498.056 719.345 732.747
-484 657 783
-662.659 655.074 658.47
-463.563 654.917 677.778
-529.675 653.668 470.972
-466.736 669.921 760.827
-461.343 665.499 787.079
-569 663 649
-469.749 655.59 803.237
-658.023 651.863 659.353
-476 669 738
-461.158 645.774 687.296
-494.172 663.905 783.281
-500.38 502.782 319.994
-533.228 656.842 507.548
-540.072 666.846 656.444
-530.242 651.801 467.943
-534.233 647.485 506.537
-466.238 701.856 807.591
-532.761 654.807 517.469
-469.418 693.671 754.269
-408.241 665.745 683.047
-473.413 653.72 807.877
-449 635 657
-457.435 675.302 646.687
-476.622 722.144 721.056
-454.211 658.709 712.982
-622 691 556
-512.181 518.067 344.103
-607.499 663.586 491.653
-486.02 709.563 721.505
-491 704 802
-507.372 520.159 333.376
-616.278 695.789 768.835
-531 635 431
-476 637 659
-507.848 675.191 766.951
-404.344 645.419 693.328
-425 687 666
-670.365 634.29 671.497
-625.159 644.617 700.594
-507 552 369
-616.753 701.634 743.983
-483.382 717.716 718.06
-447.863 678.854 791.031
-517 688 746
-502 518 327
-419.71 675.212 705.084
-455.273 685.033 662.804
-613.724 675.016 774.868
-534.086 653.871 474.942
-521 559 371
-615 664 492
-672.415 635.31 659.441
-502.326 686.252 771.479
-473.831 660.182 661.93
-672.932 632.074 662.09
-416 647 725
-613.326 609.581 653.601
-651.756 652.165 654.911
-431 687 667
-633.681 714.129 809.888
-481 681 723
-659 631 660
-563.918 669.648 657.999
-481.599 670.758 655.128
-449 659 720
-438.935 634.301 690.824
-630.271 623.404 674.469
-462.775 699.451 796.539
-623 676 766
-431.053 676.778 709.921
-534 677 556
-471.179 632.768 663.968
-528.677 504.889 341.925
-425.461 622.185 668.012
-424.874 650.013 729.36
-543 681 618
-533.728 539.934 365.319
-658 656 655
-412.888 656.501 668.086
-614.048 695.47 750.272
-614.962 610.782 668.771
-413.695 666.098 721.106
-503.043 711.896 757.806
-517 492 294
-606 711 783
-531.281 672.974 552.735
-636.069 716.489 787.659
-497.021 690.479 721.424
-482.923 733.107 727.347
-544.229 503.449 352.02
-477 661 689
-458.661 682.764 816.16
-634.075 705.097 820.932
-509 690 713
-642.328 691.617 810.814
-447.52 680.74 786.408
-475.959 645.118 659.961
-610.789 695.162 822.556
-615.224 631.228 648.338
-505.334 502.456 335.895
-497.231 696.745 794.949
-534.799 651.008 513.223
-488.742 703.644 751.609
-498.847 603.89 380.378
-483.779 666.487 745.033
-419.24 666.085 678.19
-484.592 650.911 811.474
-629 716 823
-447.617 678.523 704.154
-492.462 718.839 764.563
-466.536 673.51 639.588
-484.216 713.719 760.388
-575.429 649.291 664.958
-607.24 712.113 784.804
-644.731 702.184 790.309
-432 667 744
-491.957 708.063 769.932
-642.645 677.114 776.918
-454 649 692
-631.589 710.446 728.817
-637.93 719.164 738.006
-652.638 635.715 652.304
-592.129 650.695 684.665
-527.091 524.179 352.263
-518 530 361
-636.112 675.273 758.207
-444.721 629.78 685.984
-466.638 645.157 677.423
-507.186 497.417 329.948
-449.817 637.162 692.737
-644 678 771
-488.54 716.566 764.365
-433.004 649.126 718.421
-436 642 730
-449.71 692.925 662.137
-537 634 426
-492.256 539.916 347.179
-496.049 705.679 726.289
-502 491 319
-498.105 525.125 336.149
-468.109 671.251 678.658
-420.328 677.973 709.938
-434.285 653.906 703.228
-631.957 668.302 779.816
-647.542 682.898 799.874
-476.487 711.581 773.377
-479.054 676.742 660.785
-537.223 537.843 370.1
-626 673 770
-540 645 460
-423.266 649 708.047
-647.231 676.367 799.377
-624 675 767
-485.421 655.206 646.031
-471.497 677.982 651.874
-530.397 669.311 551.944
-458.487 681.751 758.598
-461.968 698.908 788.569
-497 656 815
-471.581 664.564 683.65
-487 662 683
-524 525 359
-635 722 778
-640.351 673.131 778.353
-440.773 648.505 713.796
-441.073 680.529 659.155
-501.105 503.026 331.789
-651.497 617.818 664.614
-420 642 738
-536.382 648.29 452.61
-525.473 662.676 523.694
-608 682 780
-503.21 703.316 747.672
-475.12 664.322 770.992
-529 655 515
-467.967 659.119 701.654
-514.465 682.605 757.154
-493.354 661.599 797.145
-543 685 625
-449.09 609.128 671.66
-671.55 635.183 676.858
-507.071 673.617 752.112
-622.379 668.673 822.095
-533 679 556
-489.794 695.826 774.455
-480.15 678.25 732.866
-641.228 712.605 768.122
-428.58 678.117 704.182
-623.313 712.388 823.185
-480.762 712.13 794.537
-452.713 657.591 700.162
-487.506 655.779 815.792
-529 511 344
-488.026 679.079 761.217
-538.004 682.173 579.22
-478.181 686.926 762.035
-607 685 822
-570.196 682.635 640.6
-503 712 768
-467 706 804
-446 646 685
-528.575 510.175 350.649
-641.413 617.221 668.254
-478 667 636
-501.28 710.642 792.361
-495.709 687.292 817.482
-480.524 663.512 772.634
-506.286 513.953 298.241
-410.332 641.49 683.831
-478.209 679.698 821.545
-456 656 690
-425.432 660.619 660.154
-631.109 664.454 802.554
-500 715 762
-405 643 673
-533.46 498.044 282.984
-416.945 652.332 662.629
-452.598 687.424 772.425
-506.434 704.137 746.578
-523.71 534.761 351.531
-474.87 713.678 713.4
-526.492 485.397 295.342
-613.908 702.689 762.765
-469 675 693
-531.729 536.571 361.655
-514.679 543.148 357.368
-647 622 659
-463 637 685
-497.129 553.076 377.374
-442 696 697
-497.999 601.215 378.795
-440.997 617.379 668.596
-529 677 563
-512.029 492.883 307.242
-606.857 672.834 817.405
-599.179 710.43 807.9
-419.646 665.404 673.214
-460.399 680.755 657.609
-464 657 822
-468.711 664.255 682.186
-471.987 718.984 754.83
-498.523 509.238 306.881
-450 685 696
-606 671 816
-503.693 494.965 329.422
-452.543 674.76 778.724
-465 703 798
-451.05 645.854 688.835
-496.127 722.155 766.727
-609.177 662.032 493.328
-460.095 644.244 678.268
-474.133 662.532 773.361
-409.59 645.581 705.581
-447.65 661.635 692.635
-469.653 711.159 764.682
-435.668 628.113 686.447
-534.269 503.531 343.857
-533.888 511.448 355.689
-434.916 653.243 730.354
-601 668 499
-611.254 685.115 758.829
-456.595 644.072 684.759
-563 661 638
-440.024 663.183 732.381
-510 683 673
-506.306 675.57 743.281
-482 691 752
-531 663 664
-532.921 645.635 443.663
-467.539 673.798 676.263
-633 609 670
-432.888 620.033 668.212
-534.809 631.918 423.582
-539.69 678.763 625.303
-494.629 688.576 776.439
-497 712 714
-514 647 673
-637.479 626.32 674.343
-473 653 819
-452.382 620.24 686.162
-539.473 639.519 440.338
-638.708 711.788 790.566
-535.827 634.733 432.005
-426.396 669.87 661.71
-461 674 728
-461.751 615.556 669.96
-655 628 675
-443.926 642.168 688.333
-511 507 296
-481.195 652.825 652.393
-496.444 700.466 789.663
-616.276 698.832 767.995
-497 693 801
-614.191 700.708 766.57
-459.098 681.683 662.501
-621.273 664.664 788.894
-501 506 333
-463.808 690.63 753.242
-481.432 710.492 722.76
-620.17 626.281 652.663
-501 680 771
-526 635 438
-473.745 649.606 650.77
-465.105 679.226 662.938
-534.125 655.949 494.224
-426.641 666.881 738.001
-528 624 404
-502.359 525.743 335.547
-559.936 619.016 679.876
-456.578 662.44 693.758
-615.342 630.306 646.759
-537.626 526.65 364.047
-510 655 671
-479.314 664.993 751.346
-522.173 501.653 324.874
-508.391 690.893 671.81
-410.781 671.583 697.569
-529.776 656.753 489.122
-432.995 640.891 723.691
-492.316 671.897 744.232
-430.293 685.24 663.815
-482.724 690.647 753.039
-633 664 806
-454.117 648.604 690.252
-514.899 521.76 339.449
-629 649 647
-426.217 648.018 689.197
-459.388 666.715 823.426
-533.287 657.058 485.694
-491.809 652.788 806.864
-469.811 704.141 812.202
-479.686 676.274 750.452
-475.803 648.879 650.704
-519 707 744
-614.577 699.823 822.984
-508.976 498.143 305.46
-513 500 338
-467 669 737
-656.661 648.692 678.104
-505 555 376
-507.65 687.394 747.339
-422.067 679.089 682.925
-615.914 663.692 810.763
-636.085 720.553 748.915
-497.836 705.077 785.076
-627.065 719.785 818.503
-407.754 659.811 694.014
-669 644 658
-503.497 530.79 340.027
-493.568 706.347 765.411
-487.626 720.391 785.574
-495.674 717.257 722.786
-497 736 732
-493.537 692.962 758.618
-413.017 649.171 717.476
-519.368 505.739 322.474
-432.116 648.007 726.273
-440.471 654.177 692.352
-496.184 509.614 328.3
-525.328 524.498 358.839
-643.751 642.888 660.956
-437 684.447 713.504
-500 673 765
-531.49 539.188 372.533
-550.694 666.98 653.248
-478.206 674.967 671.033
-499.834 526.114 342.129
-415.201 672.852 674.412
-474.52 693.979 820.848
-649 687 788
-494 723 785
-644 610 671
-488.024 684.344 739.936
-410.595 657.696 671.023
-628.496 629.555 646.957
-645 652 652
-633 689 590
-459.318 684.728 759.96
-638.148 708.896 757.193
-511.477 686.205 767.686
-517.327 493.977 284.201
-553.785 546.6 359.749
-482 670 823
-523.576 530.369 356.187
-459.795 662.59 803.379
-457.279 644.079 692.951
-616 669 492
-609.734 693.711 783.164
-494.929 714.073 741.022
-623.884 610.574 672.352
-472 705 730
-639 610 670
-521 523 337
-628.655 665.88 818.996
-421.24 668.757 679.79
-506.802 682.295 744.056
-471 669 761
-460 658 681
-486.849 718.164 783.36
-665 626 676
-533.464 649.56 468.632
-613 675 758
-496 702 717
-572 679 643
-608.452 697.494 823.361
-501.834 714.225 790.24
-643.352 702.208 806.414
-490 688 677
-469 660 674
-481.312 686.851 820.076
-480.387 666.535 636.411
-421.546 643.475 690.965
-413 637 692
-492.574 725.776 705.121
-443 677 715
-470.403 669.561 738.286
-452.949 621.529 685.505
-477.161 680.212 661.583
-447.074 634.361 686.119
-462 681 693
-645.945 686.787 804.224
-614.129 711.189 757.164
-504.68 701.321 738.849
-535.863 515.968 352.219
-650.112 614.752 668.855
-503.492 669.642 817.897
-542.135 665.626 652.228
-506.113 496.288 331.546
-468.229 670.62 695.703
-470.321 697.601 818.192
-641.051 663.291 802.533
-495.392 702.229 781.302
-485.181 702.669 752.828
-557.1 665.463 648.114
-446.645 689.544 692.046
-641.248 667.772 795.523
-541 642 471
-460.872 626.17 661.91
-539.622 647.516 464.368
-408 646 733
-470.712 657.559 794.742
-465.307 703.633 746.693
-665.202 629.08 672.752
-416.301 643.491 670.563
-506 695 761
-462.879 674.331 822.184
-507.424 684.892 735.238
-512.807 493.334 305.997
-438 643 709
-423.707 630.038 664.691
-602.633 682.54 791.448
-543.123 654.334 537.245
-540 675 619
-653.648 627.196 675.798
-513.868 686.48 747.914
-522.5 526.169 348.851
-441.662 684.39 680.579
-614.506 682.134 822.998
-503 686 719
-646.295 691.729 802.869
-671.163 638.21 676.761
-632 631 646
-411.385 654.427 666.515
-646.933 696.394 781.52
-540.283 651.047 532.25
-623 699 737
-510.794 626.752 406.092
-614.822 684.147 823.228
-445 659 727
-453.401 647.037 695.902
-489 715 711
-431.8 649.922 723.464
-503 493 321
-486.774 671.054 822.026
-495.711 511.717 331.115
-626.824 702.64 732.313
-635.36 708.161 739.711
-424 651 659
-430.02 653.714 724.549
-509 635 591
-505.98 508.309 300.491
-644.499 612.502 665.591
-463.641 658.164 806.913
-446.925 675.299 804.771
-542.208 655.235 536.612
-456 647 688
-647.156 689.92 781.909
-515.309 691.701 745.039
-496 521 341
-401.895 645.447 680.745
-501.353 658.369 666.491
-426.832 679.82 699.15
-448.596 654.576 647.941
-609.319 707.389 770.745
-617 667 777
-513.633 491.248 319.168
-426 647 685
-465.107 646.252 634.065
-653.183 618.906 672.185
-606.294 694.074 809.95
-531 517 357
-481.838 688.12 819.444
-636.816 671.986 776.43
-645.105 668.76 801.61
-551.365 666.433 538.498
-475.317 710.823 723.051
-475.194 720.853 754.913
-562 669 652
-466 676 823
-438 669 730
-651 650 675
-496.47 509.017 306.682
-654.518 619.035 664.271
-530.665 643.948 448.798
-472.004 647.904 649.646
-501.497 708.837 787.692
-512.11 532.963 356.011
-535 483 293
-532.407 517.11 347.54
-483.824 681.919 726.874
-424.245 650.853 744.763
-505 553 371
-617.977 611.967 666.59
-541 650 533
-460.825 673.909 777.359
-622.274 631.482 665.489
-520 682 765
-533.965 523.424 355.345
-464.76 677.318 666.609
-644.507 652.478 654.588
-625 656 696
-461 685 822
-459.978 656.038 682.417
-459.189 699.073 769.682
-640.765 698.889 761.044
-467.457 696.305 816.844
-466.552 671.36 669.163
-643.903 643.377 660.778
-513 491 297
-540.547 678.284 649.66
-475.354 712.838 765.658
-498.67 497.572 317.15
-491.101 660.081 791.673
-467.795 642.338 678.432
-455.161 628.872 680.556
-485.75 670.258 670.338
-525.615 659.299 479.49
-509 632 404
-436.9 620.679 680.758
-500 497 312
-632.465 720.068 761.251
-529 637 439
-474 648 629
-453.704 649.713 702.141
-427.173 636.949 682.437
-523.028 497.077 285.084
-643.183 684.415 810.811
-521 661 479
-505.003 535.133 352.971
-444.707 671.74 795.686
-527.202 647.225 468.463
-610.778 684.536 821.337
-470.78 620.223 677.321
-625 610 665
-528.33 493.031 338.407
-626 692 747
-491.146 651.788 812.175
-407.277 662.272 688.229
-444.87 671.946 649.508
-481.679 666.605 635.202
-529.873 666.537 491.853
-484.68 666.893 637.868
-468.218 706.791 739.985
-443 687 690
-642.908 709.046 782.72
-544.966 511.541 353.442
-473.216 662.644 823.273
-517 682 770
-431.086 678.527 701.777
-489.567 679.657 734.835
-647.994 631.064 654.592
-649 620 673
-502.494 714.756 789.848
-459.224 659.21 689.366
-610.036 704.772 770.371
-481.972 665.538 656.042
-449.38 619.153 665.989
-477.246 711.698 720.16
-478.45 652.606 661.202
-413.944 660.527 727.362
-637 661 817
-509 687 657
-489.765 690.716 731.454
-538 650 526
-530.598 674.668 558.06
-502.711 505.539 319.816
-445.596 685.271 693.218
-470 627 663
-518.722 503.801 304.723
-423.035 666.16 750.025
-492.093 697.438 729.209
-467.164 670.277 771.637
-622.596 625.999 669.319
-489.954 711.479 718.393
-671.894 648.155 664.941
-525.328 551.42 384.346
-426 627 687
-623.35 667.38 777.513
-472 672 722
-547.568 666.863 653.004
-506.412 682.049 726.636
-496.764 679.432 765.694
-639.602 671.653 822.958
-498.609 718.421 751.762
-507.857 519.44 327.325
-532 621 409
-537.621 510.257 353.704
-603.393 678.139 817.054
-495.464 721.423 764.735
-477 681 743
-616.689 705.579 742.587
-616.927 721.078 785.345
-607.715 713.614 786.936
-625.075 705.136 734.271
-456 689 791
-504.428 709.258 758.16
-409.789 647.78 730.688
-455.059 685.327 668.826
-515.591 527.39 354.681
-518.219 502.873 301.19
-400 654 680
-625.986 711.076 727.448
-631.23 715.025 732.964
-630.088 680.471 758.261
-514.527 555.066 374.608
-549 542 357
-510.796 512.688 321.405
-500.042 689.403 712.133
-514.353 552.993 379.501
-464.101 687.346 822.651
-502 673 766
-613.446 694.795 774.99
-435.897 647.771 720.585
-633.09 630.045 649.996
-422.964 668.336 677.717
-539.601 644.694 454.318
-612.974 717.19 790.116
-479.811 675.117 668.591
-533.227 492.76 288.871
-646.209 631.302 655.063
-411 663 675
-438.202 676.956 651.291
-492.592 715.549 752.634
-478 648 667
-527.465 485.055 291.756
-624 692 750
-458.719 678.876 683.083
-502.838 517.632 336.988
-608.712 706.678 771.239
-513.127 544.084 364.838
-596.206 641.534 689.887
-531 504 341
-418 669 674
-467.839 672.671 739.373
-519.305 506.358 336.259
-511.783 506.258 339.863
-498.194 726.756 781.124
-498 658 669
-483 695 745
-544.699 665.585 628.644
-619 668 822
-468.128 669.163 660.436
-514.802 689.226 744.09
-540.188 660.704 545.916
-662.545 645.788 690.617
-508.468 690.072 668.815
-646.241 692.162 781.628
-437.527 638.444 685.298
-511.512 551.603 382.911
-497.652 670.091 748.969
-445.981 656.559 723.784
-602.493 680.162 809.695
-489.217 712.382 748.139
-673.869 634.417 671.342
-674 646 669
-451.756 682.979 741.824
-524.474 649.425 459.235
-436 644 681
-495.043 718.974 765.734
-443.661 691.113 704.864
-512.244 489.455 309.535
-465.208 640.99 638.571
-475.076 714.957 770.636
-625.764 690.599 749.378
-455.734 677.501 761.047
-488.191 720.488 789.283
-613 674 766
-479.54 697.292 757.323
-450.32 654.39 685.36
-496.996 501.311 321.148
-507.202 694.441 762.093
-468 683 761
-509.014 509.905 299.188
-616.757 712.831 754.579
-441.548 692.038 702.859
-497.321 697.318 793.019
-611 720 817
-476.491 661.7 637.298
-630 676 754
-486.078 705.608 760.978
-501.703 675.416 766.807
-500.585 493.603 319.051
-535.076 631.018 438.62
-485 714 717
-561.155 659.843 663.283
-452.884 681.844 654.575
-523.268 556.746 380.638
-544.122 665.643 658.334
-453.249 683.954 806.44
-497 717 716
-510.141 542.743 358.764
-614.784 656.435 490.464
-536 535 373
-476.809 693.857 754.768
-412.611 642.39 703.65
-507 690 679
-533 666 528
-416 681 679
-538.539 632.856 425.558
-609.432 714.718 775.646
-644.097 694.149 779.503
-657.328 634.538 679.676
-455.938 660.188 687.083
-547 661 552
-479.097 668.55 686.42
-534.833 648.468 540.347
-481.071 712.272 780.255
-621.465 723.081 776.927
-475.056 673.762 727.312
-422.676 680.476 682.291
-674.173 642.032 678.639
-442.316 678.149 716.628
-475.06 692.872 819.961
-492.698 692.593 777.721
-475.375 708.532 802.624
-422.784 626.197 673.844
-488.849 667.108 672.784
-509.565 516.494 330.012
-424.451 650.272 746.346
-539.779 639.657 439.983
-634.139 720.272 789.562
-523 512 351
-496.27 724.379 777.04
-471.546 704.076 818.401
-652.566 635.45 675.641
-498.452 719.227 767.241
-497 518 322
-444 689 713
-658.756 650.984 664.623
-612 688 751
-468.905 648.881 673.528
-521.715 515.072 347.746
-476 675 634
-465.815 615.282 673.653
-419.855 639.855 713.897
-490.872 699.159 809.52
-486.848 703.916 808.219
-488.893 680.642 734.243
-479 713 755
-460 645 692
-443.529 638.184 654.419
-454.507 645.123 689.897
-548 669 646
-633.525 677.153 757.131
-446.959 634.918 688.383
-627 699 737
-631.886 671.257 775.684
-520 696 755
-500 703 715
-527.118 662.314 545.362
-618 684 823
-641.186 629.835 654.45
-529 664 499
-461.589 644.252 641.817
-642.088 667.394 795.818
-606.53 703.557 774.998
-536 666 533
-500.836 660.149 678.779
-424 635 713
-503.196 491.23 310.283
-512.366 708.996 747.002
-441.525 649.152 718.793
-495 703 769
-490.23 671.259 821.581
-635 665 823
-456 661 716
-465.771 637.696 646.221
-452.246 662.388 692.887
-605.283 678.41 803.778
-485.508 663.026 821.905
-441 684 735
-498 725 776
-669.15 647.007 670.565
-412.541 661.975 671.972
-505.764 512.467 327.201
-529.737 659.86 540.774
-444.618 668.495 806.394
-415.011 653.401 724.843
-471.263 677.031 659.289
-497 697 806
-494.568 702.472 723.462
-437.668 681.236 711.779
-536.286 660.276 503.788
-544.697 651.045 473.98
-502 683 707
-626.453 698.905 739.984
-536 638 676
-499 690 719
-601.606 709.47 815.918
-483.746 659.691 688.991
-626.724 723.706 773.429
-508.926 674.736 763.705
-534.971 530.96 370.783
-523 516 350
-647.396 669.189 800.101
-494.669 682.655 771.902
-520.796 692.808 756.346
-512.265 488.669 304.476
-631.442 639.909 657.235
-447.817 670.29 709.482
-495 711 793
-442 612 676
-599.813 607.757 661.226
-435.776 674.171 725.432
-500.738 673.562 819.331
-432.143 620.927 675.129
-614 695 823
-640 653 654
-422.751 679.587 666.801
-495 652 688
-530 506 304
-612.036 675.03 765.441
-470.648 612.105 673.048
-452 696 691
-635.758 673.749 753.714
-490.323 698.275 758.833
-609.56 716.675 780.778
-631.548 611.768 668.685
-539.632 675.749 652.448
-628.03 710.37 727.275
-621.945 689.934 562.169
-476.819 694.504 820.162
-479.192 682.324 746.284
-622 607 672
-626 609 669
-521 488 303
-471.485 708.118 806.221
-641.266 691.33 763.146
-631.044 663.07 814.104
-463.059 700.536 461.989
-456.496 689.442 787.507
-457.659 653.541 703.645
-677 638 672
-490.312 691.836 744.554
-575 685 638
-629 617 658
-468 666 741
-482 703 814
-470.081 673.001 726.305
-425.32 665.928 749.151
-491.045 500.621 320.23
-475.495 637.421 644.993
-542.276 655.165 546.956
-499.236 684.842 803.331
-642.509 697.463 769.075
-505.389 672.041 752.146
-485.85 645.678 644.845
-498 719 791
-662.14 620.749 667.613
-461.64 674.611 771.694
-497 641.488 658.444
-637.505 649.928 655.049
-499 729 733
-618.44 708.561 822.182
-586 608 659
-500.591 503.884 302.907
-524.612 522.639 343.884
-439.329 645.337 683.678
-501.946 510.794 305.309
-493.07 714.367 747.98
-468.872 662.608 687.673
-438.369 645.886 717.626
-472.63 656.327 686.359
-481.902 675.639 757.759
-627.524 716.277 732.126
-445.261 662.282 728.344
-417.444 654.992 741.09
-502 553 376
-506 670 795
-462.913 664.356 784.599
-495.722 653.269 810.842
-554.799 676.095 654.93
-517.025 685.529 779.69
-474 659 636
-643.46 708.589 775.803
-630.151 713.213 722.22
-513 660 680
-489.043 701.742 759.756
-523.282 510.846 322.78
-479.96 716.249 781.511
-565 656 641
-513.221 543.401 350.216
-632.753 627.277 674.87
-501 523 295
-458.687 662.739 809.113
-444.335 659.019 699.319
-449.58 612.995 666.816
-449.333 649.38 651.538
-474.343 715.033 742.732
-458 636 685
-646 700 791
-534 647 526
-496.16 682.181 720.389
-646.512 630.118 671.593
-422.831 680.72 666.338
-497.816 509.95 319.97
-543.976 657.627 543.151
-499.966 721.746 788.445
-603 675 708
-417.171 644.91 664.123
-452.194 676.585 768.577
-529.505 533.511 353.856
-486.169 695.186 755.181
-447.006 672.082 780.32
-512.409 496.086 328.206
-501.658 720.535 742.022
-627.802 675.399 769.793
-618.214 617.829 671.872
-433.557 674.366 722.293
-551.788 676.172 652.497
-532.203 519.807 360.074
-490.682 703.911 775.048
-474.497 641.596 655.587
-550.907 518.512 353.393
-511.833 546.804 389.711
-412.903 669.714 701.86
-537.786 523.805 358.003
-635 702 744
-433 622 687
-528 546 364
-532 669 559
-601.8 686.803 813.365
-423.213 669.896 722.876
-429.82 649.063 657.68
-495.109 719.16 710.394
-441.249 621.374 688.2
-626.246 728.788 801.416
-441 692 684
-530 649 458
-436 666 652
-487 676 823
-457.447 658.515 695.53
-509 544 357
-628 686 744
-527.908 504.915 343.12
-468.416 696.401 746.37
-477.112 718.405 739.092
-487.721 660.147 686.718
-448.183 660.675 704.55
-549 542 362
-475 671 677
-535 664 558
-559.938 668.054 652.648
-472.604 645.823 633.256
-546.758 674.49 572.135
-407.071 653.852 699.003
-529 548 367
-534 539 383
-439.992 652.936 730.816
-555 662 640
-637.113 642.491 645.508
-519 688 746
-483 718 774
-462.687 699.356 747.907
-636.692 677.608 822.361
-535.072 646.21 458.669
-617.121 712.79 734.551
-610.864 683.102 765.054
-442.826 624.671 660.578
-495.356 662.172 671.99
-530 642 453
-437.524 640.434 681.08
-516 692 764
-459 669 706
-516.276 534.052 353.39
-475.722 665.154 822.739
-614.586 719.548 787.841
-644.531 667.722 806.511
-512.953 544.366 361.684
-441.963 682.972 716.866
-442.272 689.448 707.3
-422.981 656.59 738.041
-494.021 704.424 797.579
-604.153 683.898 784.853
-648.589 679.693 796.679
-473.728 678.052 822.083
-518 547 361
-495.3 508.427 327.534
-544 529 365
-478.145 671.453 660.846
-427.28 687.273 667.735
-461.691 685.492 753.875
-638 677 757
-447.895 676.757 781.475
-520 653 461
-508.906 496.415 333.046
-521 662 662
-453.9 690.704 742.218
-609.627 668.439 817.134
-419.318 677.627 670.935
-482.586 677.9 738.856
-466.716 657.805 672.806
-493.31 662.299 784.059
-450 669 716
-491 733 726
-507 687 688
-510 544 351
-496.818 701.576 795.014
-452.77 684.21 692.438
-484 683 725
-598 608 663
-602.698 675.921 804.815
-556.796 671.827 652.912
-514.867 623.045 404.872
-480.567 666.804 747.594
-557.055 661.579 635.776
-471.479 646.593 671.006
-443.269 679.031 662.141
-443.699 680.176 701.985
-484 652 806
-606.545 713.989 794.27
-611.808 719.278 783.182
-489.675 692.323 740.054
-482 680 822
-611 669 787
-618.776 668.299 778.43
-435.045 638.33 657.571
-476 661 680
-489.707 672.544 762.784
-530.018 662.987 532.676
-469.094 664.208 664.219
-530.517 546.382 367.729
-455.477 646.087 683.088
-600.15 706.586 807.083
-475.023 717.415 761.65
-399.64 640.75 677.772
-500.964 670.629 745.678
-524 641 443
-525.679 500.881 311.888
-467.091 670.16 673.529
-458.81 660.683 691.207
-519.723 535.771 353.057
-458.138 642.854 655.035
-435.723 648.504 686.395
-538.973 669.276 655.431
-520.345 547.954 384.675
-646.149 642.113 647.466
-669.217 630.641 660.779
-510 677 758
-419.888 651.133 739.621
-643.681 715.41 780.392
-647 695 794
-538 668 551
-483.194 693.576 746.025
-615.762 721.231 820.978
-535.088 657.376 480.83
-495.975 668.562 748.626
-505.195 691.743 770.28
-435 683 704
-504 670 778
-465.25 685.235 758.088
-545.225 682.472 649.319
-440.246 654.385 718.696
-439.417 680.41 658.538
-452.855 663.164 816.24
-615.505 709.333 822.466
-571.897 659.35 661.428
-467 680 657
-486.145 699.014 762.028
-485.37 710.486 795.347
-490.616 670.871 745.042
-476.033 687.281 820.112
-676 643 664
-411.044 662.94 702.811
-435.268 672.287 652.144
-509.802 675.391 783.494
-602.374 692.496 815.273
-540 647 504
-446.407 634.981 694.773
-438.635 650.983 693.924
-619.437 670.444 774.641
-422 683 687
-475.574 652.861 817.537
-425.763 638.593 660.825
-487.619 715.791 767.215
-542.125 655.417 484.711
-462.017 643.062 652.576
-442.793 617.516 669.408
-635 668 773
-623.225 721.062 768.184
-421.584 639.371 679.089
-450.987 634.796 684.95
-479.45 672.033 675.543
-529.625 659.414 478.334
-638.41 713.289 743.751
-624.699 635.437 653.733
-513 489 306
-453.922 665.815 802.929
-484.676 676.555 736.704
-468.614 667.119 668.757
-519 689 770
-485 682 726
-438.678 651.057 713
-474.343 656.647 820.288
-598.592 707.948 805.725
-449.859 666.311 644.596
-449 667 713
-439.468 664.6 650.087
-604.013 713.826 795.426
-610 670 494
-635.703 678.433 822.24
-474.117 664.756 690.296
-623.117 689.413 749.943
-480.828 680.82 764.891
-540 637 433
-674.588 641.166 674.004
-667.422 650.792 684.543
-482.346 713.067 797.907
-496.844 700.086 724.927
-484.784 662.401 643.379
-546 501 345
-453.889 645.682 691.209
-465.35 671.936 697.651
-513.92 685.086 748.054
-536.271 506.265 349.291
-408 668 704
-505.823 716.222 746.777
-445.643 687.426 698.01
-635 622 654
-645 649 652
-444.51 646.055 652.673
-439.976 655.91 702.851
-618.521 664.619 491.527
-432.589 684.143 664.833
-448.016 662.636 723.696
-673.662 641.224 684.946
-463.458 661.571 795.17
-625.897 698.241 738.745
-451.104 671.074 705.414
-507.884 674.058 747.326
-480.643 714.146 775.492
-514.141 651.711 669.598
-424.088 643.701 699.901
-569.716 666.013 650.917
-678.514 636.995 662.731
-474 680 717
-519.956 486.245 291.581
-496.365 728.545 722.646
-529 631 679
-495.259 685.162 718.45
-629.4 621.938 652.451
-640.404 707.395 767.183
-601.014 679.783 796.323
-517.295 556.619 376.728
-499.764 704.209 775.263
-457.384 618.818 664.414
-505.295 709.871 755.36
-623.662 707.729 822.868
-514.267 678.573 773.353
-611 693 757
-631.507 685.628 823.152
-487.231 706.888 762.292
-513.861 505.326 315.074
-529.646 666.181 547.16
-651.694 623.999 662.151
-639 631 667
-621 686 747
-499 698 717
-495.474 507.573 323.579
-511.241 530.106 342.651
-634.389 720.788 772.295
-446 678 803
-478.836 654.62 817.469
-475.499 632.332 673.449
-466.82 687.41 758.887
-499.934 713.357 740.669
-543.199 668.716 649.129
-630.267 698.623 749.402
-643.734 665.088 788.976
-482.844 672.918 670.633
-511.493 648.337 676.8
-627.838 691.705 575.513
-524.775 513.654 348.578
-522.253 646.111 447.441
-480.627 729.242 722.866
-426.249 649.19 747.183
-420.318 678.712 703.877
-519.421 555.43 387.562
-503.405 507.852 317.145
-564.208 670.24 653.637
-440.283 651.952 652.27
-613.542 664.307 807.018
-643.625 678.091 772.984
-500.187 678.963 819.283
-439.043 687.626 693.109
-648.696 686.826 790.256
-537.079 665.191 550.697
-529.109 660.737 522.971
-482.527 715.356 744.051
-569 614 680
-475.68 666.519 649.479
-497.766 703.078 726.124
-656.972 618.821 666.631
-625.299 620.408 653.672
-443.12 681.266 701.883
-491.714 699.578 754.675
-486.561 680.481 758.538
-470 616 677
-488.402 690.817 772.885
-528.029 506.105 349.062
-496.849 685.302 792.612
-611.372 718.17 781.969
-516.176 551.325 380.398
-531.408 635.729 442.295
-420.734 647.737 734.472
-473.315 664.075 774.433
-425 636 715
-646.025 687.256 798.474
-603 658 678
-534 674 573
-489.435 704.812 760.512
-526 643 438
-506.144 516.092 331.831
-661 625 662
-493.988 690.667 758.731
-434 648 698
-437.753 647.468 701.178
-559 621 682
-481 680 661
-540 618 411
-509.34 503.163 313.761
-435 650 721
-625.122 619.001 658.784
-531.996 635.312 433.452
-428 647 658
-635.377 609.468 667.786
-475.771 679.916 662.153
-497.621 666.48 819.272
-482.621 661.984 774.325
-401.725 650.813 678.923
-619.334 688.596 559.867
-663.165 637.747 688.046
-486.084 696.29 816.02
-614 687 823
-517 487 306
-415.74 641.335 703.713
-455.473 656.689 646.289
-499.034 501.454 308.976
-495.221 641.048 654.838
-648.009 634.014 653.623
-491.746 541.933 346.734
-615 669 821
-510.813 558.706 371.806
-458.614 644.678 676.244
-547.888 662.47 543.37
-424.599 653.051 731.591
-436.206 647.213 732.876
-544 664 526
-475.099 672.619 753.314
-620 674 766
-450.665 679.693 809.443
-608 665 813
-512.394 509.945 341.707
-631.57 680.535 760.094
-458.898 624.68 660.789
-476.44 642.372 660.083
-600.721 708.043 806.835
-445.204 694.096 697.639
-500 685 768
-476 655 798
-623.317 670.241 776.299
-634.129 632.956 646.677
-622.602 718.233 754.214
-453.704 662.94 643.028
-461.789 695.052 790.54
-415.237 637.44 693.899
-497.892 704.365 785.686
-491.721 670.97 775.837
-448.83 679.074 783.904
-600.828 659.072 487.985
-632.078 721.11 762.181
-624.522 698.027 743.041
-610.121 685.077 757.997
-422.948 628.966 689.126
-531 540 359
-427.213 656.56 752.529
-497.31 532.59 347.386
-656.131 638.331 653.747
-503.403 683.323 661.912
-411.224 662.159 706.35
-606.87 674.749 820.647
-618.64 705.987 741.505
-492.433 661.8 685.122
-506.693 495.292 307.369
-448.081 672.145 781.077
-483.901 671.191 771.787
-500.717 508.241 307.051
-617.875 719.759 771.224
-538.379 509.964 352.064
-490.291 697.513 780.017
-506.085 524.628 296.751
-469.012 710.034 792.479
-652.346 643.421 675.955
-617.722 701.837 750.951
-440.761 659.396 694.283
-569.198 669.499 650.414
-520.176 540.543 356.2
-615.959 673.554 765.632
-426.359 674.688 714.809
-458.719 611.048 671.677
-481.063 730.798 725.086
-479.35 676.34 666.757
-605.985 715.193 797.333
-645.498 692.295 791.53
-549.78 672.055 656.268
-521.269 511.761 342.062
-406.597 644.647 671.918
-494.627 712.479 723.262
-448.515 686.849 671.212
-538 645 467
-541.15 663.014 517.09
-607.392 684.654 808.109
-451.281 621.641 661.635
-476.455 722.82 757.447
-496 513 325
-618.113 706.181 740.9
-494.079 689.401 780.63
-623.476 717.375 746.842
-528.359 520.118 348.566
-467.792 674.168 731.616
-486.157 669.192 650.506
-461 669 766
-543.635 662.248 542.741
-486 656 793
-414.019 639.618 667.266
-446.664 614.115 680.447
-433.824 638.276 726.715
-420.734 650.872 735.451
-610 653 683
-475.278 713.803 765.711
-480.736 674.011 661.407
-496.542 673.584 769.862
-521.952 658.242 518.707
-614.422 666.089 817.42
-442.723 650.083 715.375
-448.795 643.687 690.456
-420.34 657.914 734.244
-503.486 715.293 748.462
-623.944 724 795.307
-423.204 641.318 698.751
-486.256 699.018 761.862
-467.355 647.931 673.58
-624 662 808
-481 668 769
-503 723 740
-495 713 793
-503.162 654.617 681.907
-413.654 643.979 709.477
-470.116 652.595 628.408
-538.74 505.671 347.838
-496.028 684.236 774.614
-498.271 683.918 793.217
-429.478 655.907 747.004
-444.422 653.717 684.273
-500.715 657.914 682.464
-644.496 691.391 777.192
-489 675 767
-474 715 754
-537.758 611.869 406.434
-482 655 819
-528 501 309
-416.972 651.208 733.078
-500 666 683
-544.704 655.281 486.363
-472.794 699.766 742.533
-502 490 290
-476.413 660.965 774.338
-452 688 743
-498.971 684.431 796.224
-602.375 668.802 499.212
-542.907 513.152 353.93
-491.867 679.886 727.726
-520.987 676.142 652.747
-631.919 716.708 808.913
-465.033 666.106 700.065
-462.548 639.594 684.954
-662.221 651.236 661.198
-448.111 675.829 806.263
-405.693 658.266 672.687
-628.682 646.031 648.013
-419.134 642.12 714.111
-528.191 674.546 551.768
-618 702 823
-517 671 656
-537 662 504
-461 663 788
-640.923 677.675 777.385
-447 669 645
-585 638 679
-602.298 676.503 792.206
-437.142 613.583 678.074
-557 660 642
-547 658 545
-446 675 782
-438 679 651
-625.75 674.326 768.624
-468.115 639.11 674.374
-432.446 668.296 739.928
-435.822 655.288 740.429
-478.551 653.179 816.916
-447.693 665.538 807.151
-488.37 658.467 683.65
-657.271 615.901 669.852
-435.143 647.758 684.506
-543.973 676.609 648.229
-503.364 671.766 795.467
-508 544 348
-606.771 716.031 802.854
-515.041 548.914 362.856
-637.096 699.513 820.604
-512 506 297
-421 635 676
-532.212 545.757 369.487
-469.123 662.554 699.055
-536 649 465
-485.951 699.094 813.653
-532 617 404
-523.802 500.841 336.415
-538.405 645.526 510.15
-651.419 629.385 675.474
-463 640 689
-489 702 810
-615 720 787
-627 680 757
-607 705 822
-533.371 646.68 465.268
-652.525 633.424 656.012
-623.473 626.641 648.474
-487 701 814
-485 680 726
-530.442 519.226 350.597
-401.636 646.284 681.499
-467.915 656.936 815.363
-502.09 668.558 816.367
-512 545 355
-652.229 653.575 654.997
-515.797 681.178 776.776
-618.226 664.051 819.009
-502.837 684.687 716.977
-480.466 665.646 644.079
-534.707 650.802 520.87
-473.32 709.291 798.348
-445.176 659.14 684.923
-489.348 693.086 754.339
-499.456 717.788 699.263
-532.69 519.358 352.574
-638 702 823
-495.136 538.588 352.394
-501.091 511.115 299.11
-431.751 645.07 723.884
-527 549 380
-486.315 661.619 641.726
-450.646 677.06 658.576
-476.596 668.997 772.481
-550.028 632.759 446.768
-610.625 706.836 823.331
-476.275 666.814 636.607
-548 653 625
-454 688 800
-480.233 720.403 721.838
-444.831 656.041 709.214
-455.391 688.388 801.283
-428.037 645.955 714.643
-668 651 687
-474 672 720
-633 695 749
-467.953 670.043 676.042
-480 688 746
-482.655 701.324 814.012
-486.38 703.983 729.782
-440 611 677
-489.523 731.228 720.268
-414.014 652.307 724.415
-477 690 821
-624 651 647
-459.438 637.941 687.825
-626.093 723.579 810.346
-485.29 647.13 643.852
-452.712 680.907 811.204
-470.264 618.727 677.043
-453.943 661.795 820.219
-508.658 511.489 325.608
-487.217 686.319 761.701
-528 512 343
-639.825 686.979 823.49
-600.191 712.29 800.138
-521.137 495.704 313.484
-513 515 350
-477.176 672.282 639.297
-602 674 706
-540.423 657.15 479.057
-433.048 663.645 740.126
-643.151 708.221 798.163
-466 676 743
-441.01 679.11 703.155
-544.266 670.686 647.6
-502.828 503.664 332.817
-538 525 359
-468.794 668.54 733.14
-604.415 670.418 807.888
-612.976 689.269 769.068
-639 711 800
-481.884 682.087 749.307
-676 632 661
-498.294 663.074 680.97
-519 683 770
-424.061 672.449 718.119
-453.796 684.915 658.857
-618.507 708.255 739.677
-467.753 712.498 747.673
-629.187 723.326 810.84
-459.434 644.955 688.585
-619.641 722.586 818.774
-533.725 673.608 566.867
-472.163 713.668 768.434
-474.197 706.174 801.129
-518.811 525.223 336.57
-637.605 627.168 655.15
-470.377 710.716 792.202
-422.244 639.083 706.155
-669.697 636.221 659.671
-648.363 634.046 674.005
-504.331 673.179 754.249
-520.722 551.922 387.761
-517.76 491.611 292.387
-501.31 718.963 738.934
-479.122 713.36 779.8
-530.592 672.155 554.448
-525.68 526.517 349.529
-632 671 770
-601.324 705.784 808.103
-535.205 644.457 438.698
-479 676 720
-473.289 677.477 665.748
-614.014 619.146 665.332
-417 668 668
-455.23 669.223 640.227
-453.079 646.66 653.819
-638.615 668.319 778.832
-636 711 805
-523 678 653
-602.78 675.194 801.707
-500 657 666
-597 707 810
-525.494 653.172 472.757
-446.987 673.858 788.704
-450.46 668.06 644.47
-527.351 653.702 476.926
-493 596 372
-463 643 690
-523 552 387
-453.579 662.523 822.482
-623.185 668.905 778.951
-548 533 363
-514.317 506.129 312.593
-471.052 610.537 677.334
-411.916 651.042 669.239
-544 661 521
-513.56 555.276 385.837
-527.928 658.204 519.319
-501.309 495.161 326.946
-572 648 667
-531.183 653.559 524.763
-541.64 629.69 433.636
-446.473 662.961 648.527
-510.47 504.407 314.021
-439.612 688.348 710.938
-413.296 667.553 680.758
-467 712 758
-500.166 722.935 782.949
-532.489 536.322 362.921
-502.037 665.063 796.312
-627.999 704.682 724.6
-498 520 327
-502.196 671.426 753.977
-427.8 666.854 740.406
-535.134 651.084 465.681
-470.07 660.744 690.329
-458.914 689.807 804.736
-464.749 678.337 822.278
-495.948 676.906 770.209
-488.133 708.765 798.26
-446 677 716
-498.059 517.862 328.503
-471.063 699.138 743.431
-540.411 636.894 448.388
-601.399 675.761 798.833
-524 506 329
-435.253 620.078 668.985
-672.793 648.336 680.196
-520 683 763
-507 681 664
-628.6 682.151 760.428
-605.711 607.632 657.185
-499 700 767
-434.948 636.521 687.155
-534.061 629.477 418.016
-610.165 694.035 821.812
-469.759 639.691 673.061
-443.182 641.925 685.337
-640.944 654.279 654.212
-458.782 691.033 795.933
-501 701 721
-437 674 728
-476.491 642.351 657.434
-611.312 708.067 769.689
-505.897 662.195 806.77
-493.395 717.946 713.251
-431.122 643.977 659.184
-465.277 693.354 817.285
-449.813 650.198 706.519
-475.468 673.795 638.758
-454.144 665.384 822.272
-532.399 485.13 294.238
-563.577 672.247 652.138
-484.436 666.504 671.578
-602.35 681.645 813.837
-622.99 626.766 659.494
-420.972 646.189 736.674
-456.529 614.388 667.718
-512.474 550.437 362.754
-539.571 514.849 358.423
-613.625 706.303 822.591
-475.439 711.725 778.657
-473.118 674.245 748.427
-456.928 677.16 697.737
-456.924 681.439 693.785
-504.724 540.352 350.381
-541.307 674.98 571.802
-536.86 493.967 290.385
-516 689 764
-490.569 683.509 767.627
-634.848 616.639 661.957
-424 635 694
-503.508 651.894 677.96
-471.785 669.298 736.047
-509.241 710.665 747.845
-608.37 669.897 800.228
-471.991 676.23 728.53
-494 498 320
-529.63 653.893 476.74
-461.856 677.418 775.766
-626 731 803
-625.148 720.327 823.115
-493.333 689.879 759.401
-532 508 301
-513.382 693.73 767.392
-483 666 686
-483.955 654.343 648.372
-498.654 699.092 726.109
-471 639 681
-645.731 692.42 774.64
-477 648 624
-535.689 534.586 357.356
-408.182 661.997 689.958
-431 667 743
-473.29 675.352 722.84
-529.168 669.227 633.616
-527.184 634.292 424.231
-638.381 706.377 813.213
-512.295 523.402 298.132
-632.345 688.625 589.034
-498.574 658.437 806.033
-415.478 669.33 723.307
-645.601 672.996 805.332
-643.338 629.317 669.069
-514 690 658
-456 653 718
-490 541 353
-464.499 673.28 769.178
-457.892 678.28 821.536
-462.126 652.148 678.005
-540 634 430
-473.24 687.3 761.163
-474.745 717.925 752.768
-502.836 674.529 740.66
-512 680 739
-498 530 348
-425 641 712
-506 696 772
-515.493 532.877 349.088
-494.326 538.361 352.758
-494.098 729.024 719.304
-549 666 567
-531.279 657.855 483.521
-480.946 711.651 767.865
-620.179 627.157 646.981
-428 666 746
-514.814 558.315 381.699
-422.093 645.225 726.468
-488.558 715.456 738.682
-546 675 579
-668 651 675
-445.255 681.082 698.06
-651.22 675.044 785.789
-630.138 704.407 743.646
-476 675 722
-531 675 561
-503 558 379
-502.012 684.537 721.572
-655.66 638.792 677.943
-592.823 710.259 799.519
-505.963 508.631 297.809
-614.699 697.911 772.607
-514.588 623.342 405.526
-525.049 507.809 329.635
-561.178 673.285 650.561
-419 653 700
-424 640 688
-454.504 664.354 638.812
-456.692 655.574 708.436
-502 714 737
-442 687 676
-442.73 619.999 686.74
-504 543 351
-512.586 507.559 340.707
-519.019 532.516 348.213
-541.097 647.767 475.07
-623.618 665.849 820.357
-527.995 661.129 536.874
-521 485 293
-608.931 660.992 489.584
-540 652 533
-649.952 685.081 788.347
-509.335 502.131 334.866
-492.52 670.294 769.179
-422.704 672.297 718.832
-432.683 684.245 681.765
-431.658 642.026 722.474
-484 718 715
-411.353 646.833 715.946
-502.754 714.26 731.443
-546 651 482
-673 647 681
-527.05 489.579 286.297
-456 673 823
-636.89 673.11 757.673
-408.539 658.313 673.643
-473.761 706.764 807.773
-637.354 635.565 665.397
-500.265 515.806 326.76
-497.475 714.821 712.24
-418.813 679.5 697.173
-498.592 704.632 781.141
-492.739 692.107 816.261
-507.779 722.774 735.682
-503.598 512.286 324.791
-526 542 371
-486 710 798
-492 503 320
-530.158 632.039 432.528
-605.919 714.274 796.967
-495.935 669.147 820.557
-537 673 654
-611 644 690
-528.626 652.756 471.994
-448.168 634.517 689.452
-517 653 675
-456.118 661.631 690.036
-482.387 697.888 745.271
-470 682 823
-473.414 694.66 820.604
-424.107 680.531 662.309
-448.839 666.67 804.014
-495.291 725.476 772.023
-460.602 694.391 782.849
-615.319 677.942 759.538
-462.547 653.429 641.738
-512.659 541.796 357.943
-486.159 717.978 734.592
-474.164 636.115 643.499
-614 716 772
-639.145 664.282 810.082
-497 500 315
-484.736 712.462 796.834
-495 514 325
-507 495 334
-469 658 701
-466 686 823
-542.43 657.197 531.213
-603 702 806
-644.478 692.929 768.312
-489.855 652.287 814.432
-637.282 620.084 659.04
-436.178 647.692 717.019
-531.095 497.378 284.86
-475.857 704.371 809.272
-475.37 705.148 737.24
-516.017 685.377 762.499
-482.953 667.088 655.133
-466.766 710.565 762.209
-529.539 654.768 470.671
-610 612 657
-603.359 683.649 785.842
-478 720 740
-521.52 499.759 304.392
-507.531 684.32 724.683
-472 660 635
-407 661 690
-425.699 636.709 708.814
-447.389 689.035 697.339
-462.662 699.279 780.046
-482.351 730.48 728.595
-501.021 685.099 813.062
-464.723 631.882 658.72
-534.556 651.846 523.828
-478.575 676.307 754.976
-506.578 509.548 316.345
-666.988 650.007 678.038
-444.841 618.403 664.844
-567 650 665
-631.641 612.653 667.532
-514 530 359
-521.172 515.934 346.835
-601.867 691.961 818.263
-461.668 676.487 676.395
-523.601 508.257 338.565
-456.356 688.514 800.496
-500 550 366
-540.571 633.517 424.957
-485 685 761
-501.8 709.3 732.105
-514.776 495.303 320.215
-513.646 686.499 762.719
-628.324 705.971 726.455
-430.501 635.626 660.84
-539 661 629
-614.139 617.652 669.409
-536.805 674.837 561.613
-479.056 683.696 763.721
-556 520 357
-594.858 655.748 689.162
-489.549 691.784 774.663
-532 668 537
-602.801 705.739 800.753
-444.556 647.695 719.535
-527.968 663.706 521.814
-410 652 727
-481.608 706.416 805.48
-637.485 678.458 761.862
-521.359 505.99 298.798
-584.774 633.005 684.412
-612.039 630.409 648.799
-620.664 623.846 671.216
-547 666 563
-517.134 702.345 750.809
-507 686 676
-504.464 503.744 302.76
-474.568 646.197 651.008
-495 667 821
-462 658 708
-517.672 529.291 357.085
-503 491 327
-618.728 665.263 787.921
-412.015 628.37 669.66
-465.874 660.878 798.434
-477 693 820
-446.864 671.747 647.946
-478.853 672.013 731.437
-479 681 708
-525.465 509.332 337.247
-522.811 487.959 290.202
-665.368 650.123 655.252
-467.688 684.507 761.918
-548.535 513.855 355.095
-498.001 509.735 330.857
-502.089 689.662 725.816
-503.892 684.274 722.344
-605.344 702.033 805.696
-493.598 698.057 810.232
-602 662 490
-481 682 708
-597.684 712.356 797.052
-523 490 297
-603.901 678.629 807.64
-677.016 632.626 664.165
-621 682 754
-480.685 669.326 768.714
-480.584 671.037 681.039
-459.867 693.944 795.743
-486.818 677.66 733.184
-539.588 637.772 447.518
-502.443 660.39 680.21
-482 693 744
-483.019 677.426 822.21
-619.134 665.955 801.044
-499.02 556.452 373.085
-619.643 723.143 781.291
-495.612 683.159 818.838
-495 682 771
-460.368 671.634 765.002
-425.702 625.913 673.933
-518.729 509.832 345.657
-501.039 681.909 800.691
-606.812 682.525 798.037
-626.055 625.518 647.526
-536.377 509.156 346.887
-609.528 697.072 780.049
-519.966 693.322 754.321
-472.131 675.816 715.297
-432.119 647.428 737.267
-483.631 716.816 775.001
-632.964 678.773 767.747
-574.024 681.576 644.07
-526.108 665.52 545.084
-482.027 669.071 771.696
-472 643 677
-502.436 539.815 353.982
-510.815 677.949 749.825
-473.621 675.218 766.534
-507.017 702.436 770.711
-528 670 636
-433.774 641.896 687.422
-420.033 650.383 736.296
-441.261 680.719 717.054
-442.671 678.931 704.5
-457.126 681.692 680.339
-477.966 661.418 656.381
-499.068 525.992 341.046
-472.914 667.24 652.775
-486.153 697.208 817.149
-526.022 655.34 466.672
-455.689 617.07 678.663
-541 653 510
-454.967 689.266 670.581
-473.091 677.328 712.36
-469 639 647
-487 694 761
-619.403 715.361 756.395
-529.748 534.767 365.593
-526.505 536.628 370.373
-522 497 308
-450 658 697
-622.104 628.462 665.196
-464.241 674.279 693.313
-408.781 658.689 697.195
-467.86 648.865 634.107
-507.488 697.989 765.662
-446.223 662.144 690.238
-540 663 546
-414.031 661.344 668.246
-428.723 638.244 711.155
-620 724 801
-456.976 646.99 677.584
-655.714 617.021 664.952
-646.598 690.977 777.342
-453 634 685
-627 660 654
-608 646 496
-627.155 648.194 643.58
-501.35 685.667 802.295
-435 649 700
-487.962 684.029 726.973
-529 676 553
-451.505 650.734 650.711
-649.481 645.019 649.004
-471.296 708.087 804.163
-481.032 661.662 636.759
-507.334 701.459 738.382
-408.474 645.9 700.482
-493.463 701.604 782.569
-550 667 571
-612.446 680.137 751.598
-535.491 655.101 471.847
-424 644 725
-540 678 625
-497.076 662.005 667.51
-444 643 722
-511 669 655
-618.669 721.176 788.067
-506.264 516.1 295.84
-412.654 670.932 706.21
-430 667 749
-529.723 659.401 541.92
-461 698 779
-530.444 498.064 343.443
-409 666 708
-640 716 768
-421.704 667.823 731.604
-527 659 477
-635.499 705.767 747.996
-461.393 624.672 663.688
-469.077 680.467 821.475
-603.407 677.854 815.195
-623.85 723.768 787.621
-607.456 700.325 809.266
-635.407 699.725 753.802
-478.263 695.309 761.967
-446.841 683.961 673.789
-663.302 646.251 682.074
-492.012 682.486 818.35
-449.333 676.049 792.111
-491.462 661.072 797.107
-423.181 640.313 678.134
-511.707 515.302 343.164
-470.067 710.561 769.269
-416.272 656.831 699.375
-496.332 687.395 804.082
-477.862 698.974 749.668
-440.091 645.956 680.143
-677.844 636.963 663.252
-487.747 706.219 767.082
-503.2 677.088 779.719
-480.73 670.879 670.209
-669.469 639.112 678.136
-511.175 697.148 751.367
-662.342 634.616 676.285
-467.577 695.129 814.371
-428.06 661.932 661.711
-614.459 685.56 772.929
-631.615 683.218 753.544
-522.223 515.738 339.874
-640.839 702.057 803.859
-435.096 669.6 653.546
-623.58 725.229 810.589
-421.604 676.905 670.252
-468.129 640.107 673.193
-663.905 625.169 664.64
-453.914 675.474 699.647
-441.101 639.498 682.451
-485.808 686.201 761.468
-425.785 626.009 667.222
-498.77 659.029 806.506
-458.377 666.342 690.459
-512.713 498.096 308.969
-607.637 671.825 814.014
-449.23 673.443 704.186
-634.326 668.85 779.936
-474.045 660.397 783.06
-487.864 709.226 750.995
-661.929 625.908 664.625
-527.372 528.408 356.426
-482.14 667.081 753.793
-419.793 650.281 701.361
-511.225 538.223 354.586
-512.099 523.84 334.835
-504.804 519.381 331.276
-435.154 658.658 655.822
-506.9 652.292 678.57
-515.05 693.931 754.124
-516.042 492.154 324.884
-488.622 673.531 759.163
-623.713 630.221 649.582
-462.189 613.277 673.864
-424.804 639.616 665.036
-453.254 670.051 800.299
-669.768 647.507 665.461
-485.127 659.734 784.645
-515.765 681.345 775.024
-610.009 674.457 789.87
-658.593 641.533 656.945
-452.843 678.845 684.048
-663.436 641.367 653.711
-615.078 668.702 791.86
-496.14 724.627 715.014
-453.186 671.85 822.849
-495.233 684.83 762.03
-509.709 491.754 326.876
-490.955 685.584 772.726
-500.106 658.279 814.571
-624.899 714.661 745.035
-611.144 690.945 803.286
-441.237 659.36 703.999
-512.964 527.797 339.566
-438.424 655.009 711.445
-617.734 713.53 753.278
-423.789 645.884 707.161
-444.028 651.961 652.449
-487.163 717.153 777.684
-476.246 670.037 743.333
-420.905 673.755 712.088
-513.615 503.356 326.841
-609.37 691.517 794.622
-640.582 705.967 802.496
-497.116 680.34 818.769
-405.135 650.671 674.571
-622.478 715.017 754.99
-651.482 615.595 667.865
-470.019 702.209 743.749
-439.997 684.517 696.87
-460.096 699.307 765.663
-507.477 698.837 738.591
-470.312 654.696 818.37
-493.717 715.049 755.251
-447.344 680.668 698.746
-470.451 676.976 767.141
-528.806 511.727 349.454
-498.292 681.849 810.061
-613.329 716.417 783.967
-644.094 669.459 798.276
-412.662 651.514 710.668
-470.798 666.945 685.282
-614.786 706.057 768.446
-506.662 692.841 741.807
-465.518 645.634 653.455
-481.771 658.349 643.036
-616.46 718.649 784.352
-455.097 670.604 791.113
-449.809 612.49 671.33
-648.568 645.093 658.934
-521.759 503.949 330.255
-638.031 668.99 818.458
-513.389 534.265 349.174
-440.739 622.991 666.373
-493.016 720.813 768.691
-513.391 526.869 346.984
-467.744 659.263 636.029
-640.819 696.682 812.146
-471.73 713.911 764.887
-415.449 668.55 711.684
-469.054 666.778 655.584
-603.69 705.191 808.623
-638.063 642.438 657.721
-427.007 626.744 682.281
-513.3 537.407 351.824
-487.012 681.282 766.09
-480.127 727.217 728.957
-533.056 656.488 520.467
-634.32 707.085 806.242
-674.447 633.677 666.205
-496.273 666.128 777.972
-503.416 675.102 763.877
-494.078 682.452 760.443
-603.353 694.232 818.589
-511.298 651.119 676.578
-498.295 508.726 324.956
-454.964 680.898 811.687
-481.353 652.217 807.509
-488.508 674.83 771.079
-481.168 696.865 762.272
-446.889 662.479 691.359
-492.623 676.236 737.897
-452.867 663.012 643.429
-512.273 680.181 772.638
-605.778 674.535 812.677
-479.816 705.751 803.586
-641.21 630.04 665.299
-492.855 683.969 773.184
-497.916 656.242 813.905
-425.871 647.776 705.594
-531.611 666.887 540.835
-640.369 704.284 794.051
-617.102 702.511 746.515
-498.765 676.187 816.4
-403.121 647.086 677.99
-648.018 635.207 672.086
-492.659 727.936 713.277
-411.489 662.751 702.3
-628.327 702.132 736.052
-420.056 653.842 713.531
-624.688 722.092 788.154
-417.646 635.014 666.408
-471.351 698.658 749.462
-640.26 679.812 816.816
-434.312 636.303 683.395
-432.101 659.353 658.689
-610.404 690.857 784.7
-490.611 712.019 750.779
-644.185 678.142 803.181
-444.279 683.813 676.875
-516.525 494.85 325.685
-434.633 651.822 720.761
-478.7 666.308 772.843
-416.047 679.345 684.36
-488.88 652.38 810.901
-494.951 676.21 768.191
-470.862 640.399 659.02
-535.76 510.954 352.743
-617.492 707.999 822.976
-489.427 685.576 759.505
-629.025 612.739 668.811
-433.201 660.875 654.096
-606.581 715.714 800.421
-611.934 689.444 782.579
-503.031 496.798 311.881
-607.736 711.932 787.719
-442.703 663.529 691.696
-481.979 667.389 821.998
-530.726 644.857 452.064
-424.751 660.947 745.456
-474.192 709.898 732.766
-506.19 674.722 763.883
-523.65 514.521 335.032
-491.206 682.338 762.032
-535.429 650.003 470.439
-499.088 679.468 762.001
-645.55 690.725 786.316
-488.695 698.238 809.462
-632.897 720.306 762.66
-418.044 678.67 681.662
-616.362 695.585 751.004
-508.207 682.811 770.024
-445.888 619.965 685.05
-544.367 668.467 650.959
-475.453 658.966 790.149
-646.114 640.484 671.784
-645.343 671.595 788.612
-476.459 665.051 687.317
-619.243 667.819 785.739
-623.671 664.771 807.59
-431.936 635.844 678.383
-504.278 705.886 755.154
-460.646 681.672 817.086
-500.018 497.737 324.534
-475.045 714.091 737.16
-460.694 620.303 665.06
-631.709 685.63 821.726
-642.199 692.624 773.71
-475.889 672.859 638.67
-422.026 662.976 677.504
-452.704 629.183 660.803
-517.473 554.121 381.594
-409.936 646.028 696.211
-504.41 710.715 752.061
-518.567 514.671 342.349
-462.621 701.961 763.507
-502.946 525.549 335.328
-614.354 716.61 797.931
-496.777 673.657 773.988
-612.435 670.676 819.039
-655.096 646.95 660.912
-626.429 727.844 805.584
-448.27 661.2 703.842
-434.488 683.12 661.465
-422.468 669.844 668.192
-476.258 710.886 776.862
-452.169 686.206 781.23
-446.896 646.931 682.46
-496.397 697.951 804.93
-495.497 717.579 751.545
-449.516 681.832 695.236
-509.219 529.106 335.301
-648.076 677.51 787.954
-611.739 669.786 792.629
-486.409 677.669 821.488
-537.263 663.569 547.446
-467.727 649.86 649.282
-485.585 702.061 757.52
-645.274 643.968 651.348
-427.927 640.719 662.636
-427.733 672.378 717.761
-444.02 635.149 657.697
-492.113 712.897 739.259
-488.268 666.829 751.438
-472.096 668.85 634.933
-419.436 656.844 727.521
-491.916 709.75 769.905
-603.139 685.009 813.141
-440.099 660.922 699.712
-637.978 629.662 654.513
-554.168 667.098 656.682
-536.159 665.772 544.823
-488.462 702.081 780.566
-646.166 621.902 669.532
-456.224 670.092 648.747
-454.488 680.032 673.682
-664.94 632.853 661.702
-636.067 679.543 762.809
-437.444 680.724 710.904
-457.629 626.976 661.787
-439.074 664.484 654.775
-469.546 658.04 637.339
-522.179 515.27 339.538
-505.726 667.438 810.597
-516.859 536.06 351.85
-623.59 662.716 810.213
-650.848 633.973 656.281
-487.249 717.205 785.881
-531.196 645.885 443.765
-492.978 713.83 738.348
-564.959 662.244 658.485
-448.149 658.249 708.911
-475.646 670.085 634.341
-416.417 659.827 676.421
-465.26 698.089 801.529
-609.469 705.193 777.696
-624.315 707.516 733.527
-437.384 681.71 664.655
-432.868 623.882 667.751
-423.469 667.909 723.362
-472.438 651.93 666.272
-461.072 676.707 650.909
-441.439 621.857 666.631
-638.273 678.683 769.084
-609.527 680.052 800.422
-418.139 641.002 711.506
-465.156 699.851 798.362
-509.755 531.236 352.755
-525.188 523.317 355.865
-500.301 513.943 327.915
-437.923 633.079 661.17
-438.753 646.603 656.425
-524.587 517.255 347.54
-408.59 652.191 695.338
-491.406 709.24 759.524
-430.915 640.116 660.492
-468.052 704.781 783.826
-450.098 679.618 793.324
-494.761 702.807 730.953
-634.679 610.992 668.727
-463.061 666.268 786.417
-412.019 663.384 702.329
-617.976 613.504 668.073
-453.382 663.891 695.713
-490.632 716.16 768.717
-616.295 714.202 773.701
-628.949 630.089 661.57
-429.431 669.936 659.714
-653.084 646.267 661.42
-483.775 710.811 794.244
-514.563 699.081 752.709
-496.293 714.188 742.022
-610.746 700.673 798.667
-491.247 664.393 776.34
-532.319 666.72 541.938
-471.065 628.803 670.784
-634.132 621.687 658.135
-667.31 645.877 688.084
-635.082 678.398 772.9
-490.271 699.67 751.338
-503.258 665.138 813.421
-644.174 638.867 664.958
-437.082 674.787 653.343
-443.579 687.219 698.142
-515.107 534.772 352.766
-489.932 695.624 779.983
-643.085 692.488 804.097
-462.437 685.474 815.293
-504.733 678.766 765.958
-502.346 697.639 766.97
-539.846 658.213 537.38
-475.405 643.263 669.697
-483.622 647.858 648.208
-431.44 623.615 675.044
-643.179 691.028 776.652
-422.999 670.354 719.224
-522.357 530.172 353.729
-462.187 679.517 668.432
-609.516 715.728 816.799
-626.484 671.339 777.74
-420.201 675.067 704.764
-456.139 690.739 781.318
-503.931 695.885 736.273
-424.89 654.321 744.502
-492 712.033 761.873
-631.654 719.271 764.97
-448.354 662.143 691.155
-665.204 649.08 663.48
-466.773 639.71 656.556
-526.021 534.595 358.371
-471.365 661.836 785.472
-438.869 625.493 684.551
-648.726 634.238 654.016
-507.284 498.287 309.71
-403.455 648.396 676.785
-466.009 665.294 692.704
-533.676 663.535 530.742
-509.409 523.614 348.023
-649.273 634.19 657.158
-501.463 677.128 737.59
-542.314 673.525 651.34
-633.347 697.219 755.473
-500.608 714.559 776.553
-513.325 515.918 344.7
-407.695 659.456 690.685
-488.476 693.929 775.077
-461.917 636.482 658.649
-478.55 672.124 768.798
-449.34 679.822 682.643
-646.195 643.88 662.982
-529.177 650.375 466.975
-635.849 650.187 656.603
-490.508 659.993 816.096
-464.426 632.103 672.228
-514.096 648.771 672.315
-431.94 652.088 737.049
-468.08 671.013 772.687
-471.067 646.721 652.841
-420.372 630.308 673.369
-475.587 720.557 726.527
-618.913 677.19 764.682
-660.182 641.873 655.118
-490.779 703.687 746.166
-495.815 686.315 778.085
-499.422 708.173 776.558
-492.719 697.682 786.411
-486.614 709.006 745.117
-442.305 656.867 651.724
-445.338 670.621 804.296
-508.369 508.448 325.092
-640.68 711.947 786.912
-633.958 708.974 743.323
-640.955 651.267 654.195
-652.594 622.133 665.155
-496.726 675.629 772.957
-450.379 682.566 788.088
-530.567 504.148 343.049
-631.981 713.663 803.469
-449.598 654.15 708.972
-606.985 689.96 819.429
-672.528 640.037 669.359
-440.622 662.171 729.799
-458.906 690.749 793.831
-419.759 649.518 714.05
-641.261 675.761 820.628
-636.731 664.304 786.664
-449.411 636.512 688.893
-439.444 647.739 654.66
-459.987 669.611 647.549
-421.532 672.07 679.546
-481.417 653.318 814.542
-633.308 704.484 820.815
-459.609 660.599 706.975
-463.456 669.079 780.337
-500.52 671.853 759.459
-462.702 663.286 637.539
-637.722 635.98 662.893
-444.451 667.852 649.827
-500.783 682.835 811.661
-637.95 624.249 658.594
-486.733 721.763 733.954
-530.231 671.713 545.222
-500.936 498.758 325.713
-533.153 654.526 477.434
-534.948 663.47 549.049
-418.984 641.313 707.388
-642.271 613.951 668.648
-656.611 627.692 663.222
-458.591 677.601 821.932
-612.761 699.198 779.26
-667.327 643.61 657.258
-422.792 678.065 671.175
-427.93 633.782 665.915
-493.952 709.242 754.307
-496.642 690.803 812.251
-486.648 645.777 650.065
-643.892 679.502 805.31
-487.47 698.405 777.869
-485.412 707.781 751.623
-517.194 527.782 356.658
-469.43 660.759 636.866
-473.751 658.888 820.026
-465.126 697.533 799.12
-494.84 687.238 723.574
-485.14 713.448 753.97
-502.037 706.544 758.996
-484.025 682.041 737.832
-644.577 689.877 805.463
-638.025 708.761 759.333
-436.07 665.721 655.245
-526.565 511.653 345.694
-644.168 692.051 783.998
-464.723 616.935 672.213
-433.912 670.818 731.626
-468.02 669.036 659.446
-499.547 714.566 754.592
-492.624 677.158 763.254
-468.517 704.898 793.248
-443.7 682.364 696.858
-415.017 669.173 719.963
-495.748 655.462 809.445
-419.211 656.398 701.218
-466.465 703.288 779.541
-416.717 668.766 721.413
-500.673 679.045 733.316
-469.46 705.066 800.481
-508.592 695.836 743.527
-611.945 700.588 779.608
-443.854 684.303 670.397
-536.738 652.757 476.747
-623.685 624.621 668.068
-634.453 632.964 650.883
-642.824 618.83 666.424
-628 611.771 673.114
-621.814 665.395 794.944
-463.39 676.224 761.657
-608.727 708.746 794.225
-490.837 701.452 784.996
-451.447 663.778 645.274
-490.719 660.55 816.264
-666.013 641.029 688.514
-408.485 655.729 673.217
-448.066 677.473 780.288
-461.745 638.222 681.64
-419.064 639.213 664.068
-539.966 651.656 476.184
-499.12 697.608 728.194
-487.041 691.13 769.974
-513.005 692.906 758.982
-514.374 684.871 760.009
-468.463 656.131 811.475
-529.813 633.185 424.252
-505.989 495.905 327.72
-493.199 726.112 712.727
-656.177 637.012 654.709
-534.206 529.051 362.18
-468.16 667.848 779.505
-459.942 662.164 682.369
-624.641 623.586 657.208
-476.773 709.412 758.074
-493.169 716.6 765.399
-425.937 664.271 737.066
-438.973 659.354 695.026
-631.247 711.089 817.844
-532.741 657.464 504.779
-498.377 723.219 779.039
-430.502 655.791 660.25
-424.434 662.469 743.557
-603.312 679.033 787.558
-631.778 640.691 647.637
-532.188 655.348 475.766
-486.938 695.04 746.756
-628.438 718.018 758.979
-491.861 676.636 737.677
-505.952 534.361 347.473
-632.373 717.224 794.618
-629.34 630.772 648.687
-497.873 707.746 782.426
-420.605 662.352 731.904
-502.274 660.737 809.723
-441.959 646.157 653.78
-611.806 667.243 810.048
-509.32 497.549 303.536
-639.093 618.055 662.319
-472.73 672.927 738.74
-443.496 628.996 682.906
-495.857 664.748 817.422
-428.101 675.053 711.155
-422.641 645.326 663.745
-512.067 651.461 674.097
-623.915 629.265 648.959
-482.944 709.339 750.832
-504.353 685.777 733.825
-419.77 673.122 715.495
-422.572 675.514 669.243
-665.162 637.345 685.915
-473.822 642.008 657.73
-459.991 664.889 807.441
-415.108 667.08 717.923
-536.405 534.223 364.818
-476.967 709.44 747.695
-431.96 674.071 656.773
-412.888 667.643 698.961
-458.304 652.798 680.145
-448.4 663.659 688.444
-468.876 672.598 666.817
-437.341 651.453 696.272
-470.134 704.785 807.911
-503.058 704.965 751.726
-641.064 675.351 781.913
-494.59 716.29 750.431
-459.568 632.007 660.921
-506.722 679.576 742.538
-533.471 656.278 500.578
-435.264 629.524 664.365
-452.223 622.083 678.831
-474.42 658.858 640.414
-430.067 668.923 658.698
-463.288 678.778 667.067
-435.229 661.426 654.326
-468.802 666.822 635.812
-614.228 718.238 776.109
-605.825 675.327 814.519
-621.564 610.223 670.957
-631.178 618.425 674.413
-414.89 656.1 725.232
-535.354 641.394 442.778
-609.821 699.641 820.469
-492.792 656.921 805.757
-463.026 645.485 636.181
-639.343 696.03 761.782
-510.797 501.882 315.691
-536.271 654.263 533.424
-630.007 714.178 727.747
-508.15 498.866 321.972
-626.174 669.803 778.045
-459.567 681.457 821.499
-510.563 650.503 676.061
-455.271 664.178 640.19
-641.671 703.359 805.858
-431.252 653.036 734.453
-412.006 647.013 668.304
-478.995 710.426 745.941
-490.188 662.441 788.443
-603.92 682.493 814.955
-427.76 652.745 713.844
-484.844 671.11 759.691
-440.388 688.239 704.657
-428.263 670.324 718.709
-469.158 670.015 747.8
-635.278 643.668 659.674
-636.376 620.045 661.211
-601.696 712.089 801.105
-458.903 681.257 658.196
-635.109 666.362 782.223
-640.985 664.61 787.115
-671.009 646.174 683.475
-535.296 531.206 364.28
-639.409 628.011 666.883
-481.907 674.937 754.703
-492.576 727.98 720.5
-494.583 690.437 807.476
-473.202 698.726 751.264
-484.364 701.434 757.132
-427.367 679.16 695.396
-490.647 659.228 800.444
-427.867 670.356 720.734
-476.386 675.962 822.298
-478.401 648.37 662.416
-421.318 642.8 675.267
-537.528 658.3 527.31
-459.922 625.049 663.588
-433.485 678.034 655.547
-542.938 671.409 653.869
-420.992 676.63 704.402
-413.427 643.101 672.867
-534.529 655.06 503.233
-437.011 681.928 711.755
-603.783 676.973 804.58
-491.172 703.711 747.042
-467.713 661.061 789.346
-438.79 650.718 699.514
-468.777 657.293 816.542
-627.096 620.308 660.787
-605.609 677.196 811.203
-522.522 517.793 340.697
-452.793 630.722 682.945
-468.055 678.484 655.619
-479.126 674.053 769.785
-489.49 688.097 774.706
-468.695 704.587 792.507
-514.36 491.106 317.953
-533.3 497.99 343.314
-496.051 712.583 752.309
-446.86 643.174 683.761
-502.14 681.412 731.905
-509.193 691.163 747.18
-627.296 665.885 816.564
-618.565 712.95 767.439
-494.9 681.605 762.93
-424.822 677.548 696.876
-611.618 668.532 816.686
-667.734 639.761 687.823
-486.658 663.686 777.327
-641.307 618.759 666.659
-638.805 688.982 821.96
-667.91 647.689 677.029
-461.041 669.712 788.697
-435.192 635.427 661.391
-531.867 511.367 352.352
-484.907 710.592 751.135
-450.875 669.55 802.66
-501.116 689.964 726.002
-479.743 684.208 820.053
-484.408 691.412 753.075
-637.78 712.933 749.689
-489.296 685.382 772.127
-479.015 700.438 754.962
-644.247 640.218 669.442
-486.051 707.318 762.157
-622.668 685.155 757.679
-470.904 672.255 745.423
-643.607 698.17 778.635
-423.945 677.449 675.039
-430.459 660.632 748.354
-432.541 656.481 707.563
-465.26 665.197 668.254
-426.628 662.226 747.38
-484.673 699.838 816.88
-412.027 636.299 667.743
-555.55 671.991 653.916
-661.429 619.991 670.668
-543.782 670.202 570.49
-647.809 643.35 668.872
-487.987 706.991 769.397
-629.406 715.841 808.916
-433.842 650.792 656.782
-424.289 629.799 681.708
-411.015 664.393 678.754
-453.743 616.607 666.577
-423.641 667.048 679.788
-637.712 697.22 756.296
-634.665 665.521 809.129
-430.365 659.392 746.133
-455.052 683.518 666.077
-454.08 655.446 712.483
-495.55 717.819 751.601
-481.049 679.189 820.011
-627.816 628.132 650.081
-449.393 636.797 658.553
-635.019 701.073 822.667
-613.463 677.691 764.427
-639.107 703.019 808.173
-465.523 700.669 788.674
-476.525 657.001 640.724
-475.843 683.333 764.073
-483.058 703.748 754.265
-648.811 682.178 781.04
-427.44 667.8 663.848
-465.981 677.832 650.601
-468.297 642.961 639.418
-433.05 626.661 680.575
-462.777 663.245 636.968
-628.172 707.89 736.875
-663.589 639.842 685.646
-451.8 681.679 799.195
-614.47 676.426 771.883
-626.464 679.579 766.447
-631.766 721.852 775.864
-626.539 696.608 748.472
-428.559 651.003 659.82
-487.205 674.69 759.139
-504.331 525.021 344.697
-637.426 716.121 756.816
-486.817 696.348 767.419
-427.097 647.35 702.77
-642.162 701.517 786.488
-495.392 713.644 791.065
-433.94 653.699 728.361
-644.778 675.981 803.898
-431.917 654.845 659.494
-439.233 685.197 706.443
-467.24 706.989 784.891
-608.086 675.661 816.391
-499.756 682.039 782.667
-475.997 654.071 807.149
-672.38 632.588 661.667
-414.457 644.847 694.077
-435.024 682.325 693.615
-635.745 625.538 657.731
-444.016 681.348 698.072
-496.267 716.202 718.242
-498.34 501.436 326.937
-518.056 487.317 293.273
-605.121 673.476 799.034
-538.829 656.653 479.823
-493.058 720.449 728.271
-622.658 623.041 653.958
-427.958 629.709 664.247
-612.31 701.905 821.326
-522.884 510.113 333.255
-508.666 677.007 769.952
-544.191 667.494 656.415
-434.076 665.263 658.428
-475.505 717.072 724.668
-436.332 650.533 699.162
-533.391 653.642 500.426
-489.718 700.374 733.531
-447.893 664.582 714.071
-405.508 649.36 677.255
-482.728 683.522 742.035
-608.236 696.29 808.088
-443.55 617.698 670.001
-441.117 679.052 661.678
-612.408 717.411 783.683
-435.014 654.798 726.078
-440.407 680.31 663.163
-491.957 707.25 761.692
-524.067 514.734 338.96
-659.914 645.582 666.737
-486.333 674.03 756.265
-456.238 678.374 771.318
-476.028 660.232 819.284
-500.006 671.94 762.423
-490.978 727.228 714.803
-664.407 643.986 687.284
-512.336 514.781 335.707
-438.963 635.402 658.33
-497.007 671.362 748.763
-484.839 668.093 672.385
-420.925 635.226 669.08
-467.251 703.096 788.675
-604.896 682.452 815.453
-510.013 503.348 334.188
-642.629 672.144 805.206
-501.342 712.088 785.367
-466.769 699.538 805.358
-438.456 667.66 726.88
-428.303 629.264 674.701
-613.443 717.864 820.644
-410.92 664.283 688.342
-505.357 697.334 740.868
-428.763 664.234 738.46
-637.47 643.765 659.729
-626.232 667.724 802.967
-645.575 645.059 655.993
-533.599 655.416 536.263
-425.898 680.534 680.543
-604.206 712.004 794.167
-486.457 691.594 771.181
-466.724 636.908 660.701
-605.686 688.372 789.827
-622.861 721.098 792.113
-506.081 504.057 311.706
-457.598 656.316 644.675
-647.583 681.814 783.708
-420.322 647.844 684.819
-492.03 728.767 719.267
-644.108 698.665 789.982
-428.364 655.953 731.223
-417.325 660.438 665.905
-416.172 673.593 674.407
-501.973 673.124 754.454
-503.158 692.191 742.101
-458.573 650.888 649.505
-510.66 520.049 339.71
-487.515 702.983 767.318
-631.492 718.268 758.964
-469.708 668.591 692.237
-634.111 712.949 791.704
-420.204 656.447 738.308
-428.83 622.099 670.684
-625.349 629.296 648.771
-482.954 655.024 805.671
-428.254 680.106 690.979
-624.724 677.078 770.881
-484.298 660.473 780.378
-488.254 681.908 761.977
-436.088 617.181 676.723
-433.537 681.638 697.268
-503.409 698.731 758.111
-480.198 703.044 812.067
-665.404 636.518 660.679
-637.094 714.021 755.569
-453.881 634.798 659.618
-494 722.658 776.313
-447.841 658.938 650.623
-477.817 670.314 636.94
-613.05 718.177 779.083
-424.352 678.287 666.926
-427.209 669.335 726.998
-470.17 645.771 655.376
-501.3 671.273 760.554
-509.207 517.309 337.406
-533.709 644.346 454.311
-497.479 668.788 757.158
-438.417 652.87 714.093
-620.934 703.239 741.344
-424.443 666.376 676.47
-409.673 664.054 698.511
-419.119 653.085 697.919
-497.472 717.903 770.199
-436.055 649.619 655.354
-479.631 724.963 727.566
-491.523 716.921 770.044
-489.25 694.158 744.709
-478.973 672.96 662.135
-467.875 685.026 760.6
-635.444 613.063 669.556
-518.585 522.757 339.513
-512.032 500.867 317.734
-484.001 687.163 760.986
-643.593 667.209 788.133
-496.497 722.985 775.348
-534.987 652.026 498.114
-527.42 531.983 358.447
-528.018 490.477 287.628
-645.029 633.61 653.581
-505.266 503.198 306.086
-503.667 529.051 346.794
-414.55 668.571 715.356
-635.783 616.179 669.917
-491.082 680.647 764.541
-472.066 649.947 651.818
-640.629 708.549 781.837
-494.054 714.312 720.75
-420.706 674.724 710.593
-468.091 706.904 775.959
-633.12 619.676 674.023
-467.482 663.739 667.848
-486.792 707.325 751.214
-515.321 490.775 307.455
-606.035 678.73 819.426
-450.869 673.325 784.016
-605.927 707.87 817.68
-644.454 687.443 799.94
-455.582 634.324 660.074
-500.949 657.224 670.387
-627.649 725.293 780.705
-451.733 651.945 653.996
-440.324 687.19 704.702
-445.309 624.809 665.689
-466.507 634.786 661.051
-627.68 628.412 648.977
-467.684 661.407 790.686
-439.066 661.465 690.523
-504.877 678.042 785.163
-441.863 678.845 664.491
-425.541 634.339 674.36
-499.628 718.767 784.915
-461.25 678.718 772.594
-627.591 716.147 752.607
-432.916 674.277 717.967
-447.756 673.819 715.856
-484.649 670.413 668.917
-661.32 622.655 671.538
-464.831 674.42 644.694
-467.427 671.237 664.409
-484.898 651.512 809.572
-633.321 681.362 761.889
-667.372 648.499 666.671
-491.317 661.284 788.329
-609.15 715.853 810.671
-445.613 627.198 662.664
-623.44 672.155 777.861
-490.232 658.186 798.196
-474.24 706.374 802.204
-482.9 710.977 756.83
-472.865 666.375 651.447
-612.791 716.287 776.498
-445.337 659.651 708.085
-492.395 707.916 748.065
-455.803 615.223 668.695
-411.625 651.719 707.128
-500.403 706.155 732.277
-617.27 630.852 647.599
-458.053 694.323 768.824
-624.99 684.347 822.356
-625.584 721.172 794.404
-491.581 717.74 767.513
-494.926 692.126 799.184
-652.437 631.263 658.017
-635.301 708.633 743.687
-455.893 611.779 671.559
-626.208 723.034 791.257
-629.787 716.559 803.125
-432.006 637.091 682.209
-638.058 691.698 759.92
-424.702 652.745 719.299
-612.809 666.682 794.972
-420.512 654.359 702.538
-498.516 718.064 746.736
-504.088 507.718 321.54
-482.127 712.02 762.4
-533.743 669.934 551.072
-499.385 706.696 740.603
-492.522 714.67 756.824
-421.273 665.485 731.431
-463.696 677.824 646.428
-533.233 655.988 527.266
-482.528 662.617 640.423
-630.921 708.641 737.565
-485.943 694.574 763.663
-511.817 497.357 305.535
-535.67 654.054 496.233
-420.756 646.075 726.026
-468.507 707.247 778.186
-491.18 671.597 773.45
-466.356 670.877 666.063
-640.221 668.751 783.174
-499.081 671.923 761.307
-411.699 643.439 675.135
-501.711 674.291 764.681
-615.348 687.612 770.634
-487.039 698.027 809.53
-638.049 667.967 797.586
-491.355 686.429 773.616
-469.876 655.225 664.786
-640.132 685.063 813.693
-497.078 692.494 812.671
-619.967 721.361 782.686
-459.324 682.421 813.356
-434.266 646.861 656.005
-444.175 617.265 671.217
-498.325 714.266 730.982
-640.935 680.947 812.935
-465.003 661.466 798.534
-647.798 627.984 660.227
-640.847 632.189 654.578
-440.192 657.2 731.715
-521.978 530.721 355.37
-447.689 657.508 719.595
-503.932 670.787 802.389
-475.874 658.44 781.388
-486.066 675.38 768.359
-508.822 683.462 772.522
-624.253 614.86 664.561
-663.655 649.502 657.451
-617.007 699.579 754.029
-432.074 683.096 661.905
-434.765 648.659 721.486
-639.748 713.58 762.172
-467.418 685.53 821.094
-518.822 520.052 349.886
-454.33 678.632 652.477
-623.371 623.387 653.881
-637.773 710.566 747.57
-531.081 538.333 361.456
-507.461 517.286 331.878
-427.288 640.818 662.396
-408.542 647.429 698.851
-632.765 666.365 785.482
-452.846 653.464 708.106
-485.767 704.951 802.215
-467.787 676.426 660.795
-647.106 684.704 793.574
-521.005 505.967 336.511
-503.496 506.508 333.235
-540.984 653.097 513.235
-479.083 666.524 751.442
-426.279 683.672 670.517
-536.507 642.728 440.768
-477.364 654.661 656.389
-519.922 532.989 352.91
-514.212 491.861 327.198
-496.556 695.775 811.066
-421.196 674.634 708.392
-460.519 698.839 763.826
-450.82 637.271 658.14
-482.384 677.186 821.47
-556.413 674.071 652.783
-639.013 666.726 798.102
-466.683 644.121 655.714
-406.849 651.983 690.506
-608.716 668.61 805.435
-636.595 644.107 649.569
-539.077 659.996 504.305
-457.442 680.354 656.012
-605.041 686.281 812.614
-638.23 681.481 819.046
-489.665 711.824 793.574
-506.017 655.139 672.426
-507.88 654.891 673.196
-417.08 660.091 667.475
-402.405 648.425 686.349
-486.475 710.866 753.786
-609.492 682.62 781.81
-476.282 698.28 748.174
-442.12 681.711 698.02
-498.217 710.893 738.692
-454.796 680.822 656.702
-427.293 636.426 676.018
-638.817 626.387 666.177
-442.195 656.909 722.222
-514.605 692.532 760.421
-539.371 651.131 523.676
-508.106 653.873 676.476
-486.655 703.571 775.263
-508.554 504.844 316.519
-495.481 669.57 754.155
-460.367 679.915 666.069
-500.331 668.547 791.753
-435.004 670.422 726.246
-534.235 635.292 437.766
-405.138 654.701 681.641
-457.833 649.413 680.113
-442.412 678.266 660.055
-454.435 619.556 675.748
-478.138 711.048 773.091
-612.518 665.171 802.048
-469.328 670.938 681.843
-673.999 635.8 670.148
-492.985 720.274 769.734
-636.153 636.541 664.325
-424.454 624.406 667.895
-486.967 684.939 760.502
-635.665 692.939 756.188
-421.599 648.793 690.391
-470.02 655.189 662.615
-646.873 646.227 655.717
-613.953 674.433 786.667
-504.206 502.083 318.397
-414.397 647.438 713.076
-468.957 693.071 819.715
-468.471 670.449 660.437
-506.368 678.474 740.878
-669.553 640.587 672.271
-424.835 661.412 743.61
-464.41 652.144 644.832
-453.751 676.914 659.582
-486.643 658.664 816.138
-449.684 680.524 687.484
-642.294 628.764 666.492
-470.075 650.857 669.936
-458.566 650.038 676.231
-451.991 657.494 649.304
-430.811 661.53 660.311
-424.837 669.183 677.173
-468.642 665.071 657.187
-486.448 717.795 774.749
-667.884 646.229 668.682
-461.937 619.349 666.442
-442.496 669.478 723.558
-419.065 656.782 701.597
-437.719 682.938 666.025
-540.297 651.333 504.561
-641.27 680.606 817.884
-538.418 653.879 478.79
-421.77 641.76 671.855
-534.131 521.3 357.624
-414.922 652.924 724.562
-493.319 695.05 738.5
-511.211 504.291 334.801
-505.677 501.221 332.47
-491.774 665.227 817.806
-444.716 646.584 654.158
-428.416 669.385 660.797
-490.513 713.118 735.051
-449 651.593 653.296
-502.194 675.473 766.188
-421.708 659.468 734.597
-464.414 641.358 677.746
-496.109 716.026 758.69
-513.746 691.612 763.717
-617.54 612.644 671.232
-666.839 632.402 660.776
-439.544 672.44 651.172
-476.339 675.287 743.066
-619.491 711.97 746.241
-630.998 711.018 739.226
-475.553 718.256 733.299
-637.314 702.726 818.452
-503.645 674.307 814.666
-498.704 668.437 782.562
-606.755 671.13 808.101
-471.616 671.41 655.409
-424.846 651.398 727.295
-648.637 616.444 670.42
-605.254 701.602 808.243
-625.295 674.48 775.482
-457.271 679.004 668.414
-627.491 672.859 776.992
-486.549 701.545 748.832
-466.004 697.937 811.889
-636.164 618.959 667.885
-643.113 630.879 658.687
-427.697 649.661 706.249
-500.457 672.797 748.077
-633.712 716.608 745.903
-445.602 677.803 702.668
-465.438 701.088 780.249
-674.299 634.679 663.343
-430.746 635.863 676.371
-498.081 685.808 780.806
-609.917 691.491 807.272
-470.305 704.342 806.316
-447.607 638.253 693.684
-446.912 677.141 659.047
-534.09 490.986 286.922
-482.43 679.833 739.699
-523.859 552.974 384.416
-652.637 616.03 665.313
-453.675 643.25 655.327
-495.951 719.188 720.918
-479.689 710.988 782.243
-623.944 678.456 765.493
-468.617 704.32 778.35
-607.675 678.168 786.379
-474.426 633.241 664.873
-501.043 708.024 776.77
-452.723 683.6 673.207
-431.102 636.132 662.035
-517.894 516.084 344.031
-499.009 698.846 733.308
-641.825 630.408 658.066
-515.757 524.612 340.848
-624.19 677.474 767.336
-607.529 713.428 800.146
-448.865 660.067 649.237
-615.529 666.511 802.845
-494.59 724.074 715.316
-462.782 629.787 661.487
-630.075 718.712 747.071
-521.131 498.355 334.995
-635.553 635.061 663.954
-495.274 717.696 765.502
-483.2 691.107 751.726
-513.95 501.181 330.405
-607.43 697.504 821.511
-430.465 666.947 734.82
-483.918 699.388 748.508
-472.14 673.683 821.84
-439.764 625.655 665.681
-463.454 673.51 694.24
-490.696 665.703 775.346
-430.58 627.846 665.076
-473.512 667.925 775.818
-473.816 714.205 742.61
-469.864 708.602 780.116
-534.723 666.487 553.993
-476.587 704.861 741.806
-457.589 687.745 795.339
-623.892 723.066 774.423
-630.98 716.204 810.442
-639.55 681.699 818.996
-509.458 687.681 766.836
-436.107 681.47 701.496
-490.565 677.122 819.57
-621.765 626.103 652.406
-516.205 682.105 765.514
-509.872 681.475 754.605
-452.447 677.127 772.316
-512.789 530.514 345.156
-443.694 683.418 685.888
-617.993 702.576 758.56
-478.292 658.911 782.09
-449.62 685.002 672.137
-451.95 663.482 646.061
-626.17 678.948 768.493
-666.095 649.982 662.644
-637.808 706.385 754.862
-525.983 513.925 344.038
-431.587 625.256 674.096
-420.559 681.707 684.054
-496.956 657.795 813.268
-633.425 638.18 657.99
-490.744 684.526 817.214
-472.012 645.736 668.293
-489.299 682.552 769.605
-506.713 529.392 335.249
-497.514 503.203 324.202
-470.254 675.151 643.964
-620.567 621.215 669.713
-537.838 661.765 536.27
-647.766 632.668 659.663
-453.053 619.014 679.915
-470.787 700.476 815.561
-409.079 658.972 677.575
-476.156 715.962 736.057
-500.391 523.962 339.399
-539.836 653.056 517.034
-452.627 643.121 689.599
-531.722 658.964 535.562
-630.805 613.592 661.8
-432.485 633.369 663.345
-648.097 635.614 655.218
-501.36 697.429 763.498
-484.183 692.65 761.482
-439.005 660.55 654.249
-642.522 642.578 648.96
-503.568 662.669 813.628
-432.884 643.937 727.632
-644.84 690.134 784.697
-497.568 504.517 322.828
-629.441 630.738 656.681
-624.766 620.986 656.195
-433.458 682.466 675.27
-479.94 672.8 670.975
-538.789 533.93 368.26
-517.62 490.578 292.221
-496.126 693.396 792.098
-440.824 678.247 657.536
-426.92 654.757 744.884
-450.344 671.63 650.961
-495.176 678.418 772.737
-651.802 646.383 659.006
-470.794 697.665 817.068
-646.308 632.735 657.819
-638.708 710.598 759.584
-449.237 661.549 714.93
-481.691 675.934 820.628
-495.422 716.894 734.924
-497.604 662.552 799.764
-451.487 682.056 778.954
-628.368 719.848 760.817
-431.317 651.488 689.884
-658.623 646.222 665.103
-492.328 679.749 766.512
-468.253 621.156 669.653
-450.552 659.064 706.694
-437.991 651.957 698.928
-421.321 676.366 705.397
-490.503 728.888 715.277
-643.868 622.132 661.39
-457.99 687.737 776.62
-433.604 623.56 678.309
-637.192 709.125 751.246
-518.39 684.007 761.842
-494.14 693.868 738.338
-428.248 649.62 696.924
-655.204 649.803 656.176
-446.774 667.246 806.721
-660.535 630.041 662.055
-634.131 703.774 750.919
-603.666 686.806 816.959
-536.261 656.918 498.243
-412.505 671.82 698.533
-483.787 705.621 801.747
-546.905 519.914 358.062
-483.41 713.104 761.561
-499.655 706.962 777.461
-475.2 678.797 821.778
-484.522 669.492 743.825
-434.443 670.598 727.539
-521.727 520.984 341.446
-540.235 659.809 509.193
-617.957 707.529 748.016
-479.538 700.586 814.372
-451.495 677.207 658.445
-624.715 715.448 760.201
-619.858 721.352 773.526
-456.304 663.75 695.416
-533.204 639.873 436.965
-624.308 722.045 798.509
-512.442 688.785 751.763
-499.909 703.692 733.904
-669.467 643.449 680.148
-481.066 653.469 650.393
-508.564 688.728 749.226
-504.521 506.479 321.271
-482.354 650.608 645.858
-614.183 702.453 770.728
-479.927 688.906 819.697
-476.326 647.687 661.934
-642.936 675.392 806.849
-642.833 688.317 804.661
-638.911 633.029 653.684
-465.715 707.951 753.651
-463.874 661.558 805.209
-404.225 641.586 677.179
-491.119 700.424 801.995
-626.4 711.319 821.667
-606.834 705.057 800.454
-640.997 699.062 764.5
-490.812 697.028 785.613
-662.036 633.143 660.843
-475.277 673.699 660.235
-462.333 632.593 676.428
-640.253 637.721 648.136
-469.375 654.5 665.085
-499.232 682.49 815.041
-621.233 714.69 752.933
-442.71 665.088 649.609
-460.948 664.901 706.328
-427.131 657.166 660.55
-498.04 688.771 735.841
-442.097 680.029 701.054
-538.355 655.737 538.729
-405.897 644.215 684.763
-465.629 620.596 669.217
-407.881 651.706 703.642
-499.902 715.364 788.446
-631.764 629.072 666.777
-524.454 489.657 289.783
-428.637 652.271 706.468
-629.879 613.226 666.95
-463.13 684.13 758.919
-413.191 672.565 699.142
-418.256 653.426 664.829
-437.074 651.104 693.646
-420.095 661.681 667.503
-443.321 662.749 690.328
-642.902 634.764 663.265
-480.822 656.264 800.429
-486.55 662.4 819.29
-543.851 651.096 476.494
-481.378 675.573 739.553
-506.791 680.368 768.366
-629.388 633.939 647.338
-420.484 677.956 702.107
-500.61 690.386 726.928
-613.69 668.14 817.048
-425.288 683.5 669.852
-417.014 667.039 725.657
-428.174 664.745 742.577
-489.058 711.856 744.034
-502.024 522.985 342.829
-458.248 686.259 811.175
-451.623 678.068 804.893
-451.104 675.34 814.067
-415.845 673.515 697.584
-613.062 688.765 777.979
-428.249 669.726 722.473
-430.816 648.858 686.162
-651.427 614.05 668.396
-481.686 711.166 785.421
-457.913 680.8 673.317
-425.819 646.686 662.56
-486.587 683.827 757.184
-466.728 672.708 676.004
-606.899 678.566 803.039
-522.45 529.488 356.325
-415.287 641.658 676.467
-524.008 491.787 287.615
-425.21 665.75 664.677
-663.707 634.381 658.098
-414.637 659.577 667.314
-609.109 674.81 820.303
-456.332 658.571 644.131
-439.745 646.838 654.839
-510.47 494.074 328.739
-456.712 675.393 697.354
-428.086 632.315 682.199
-619.631 713.75 768.884
-493.41 691.647 787.077
-458.225 692.43 779.376
-636.846 646.412 659.646
-641.523 681.923 808.984
-628.207 636.817 650.292
-434.554 642.303 726.427
-492.165 674.931 768.955
-637.882 617.599 668.483
-436.235 682.637 675.721
-465.966 620.533 671.041
-670.195 646.977 681.431
-489.445 670.744 776.666
-532.896 635.504 438.282
-630.186 632.494 664.696
-453.382 676.488 817.147
-641.278 703.409 794.4
-470.106 668.675 749.25
-609.368 679.949 782.114
-449.488 680.754 694.412
-506.93 531.861 346.482
-606.319 678.889 806.206
-465.102 659.508 804.678
-479.787 670.601 821.554
-502.015 682.029 767.933
-497.295 675.092 736.184
-502.166 675.476 774.208
-620.621 629.955 646.993
-657.46 632.111 659.359
-480.364 709.794 796.888
-430.758 634.388 677.438
-641.692 632.695 664.223
-480.731 699.334 748.066
-510.477 534.095 351.193
-461.991 623.952 665.492
-638.631 670.766 818.099
-506.901 675.959 748.197
-473.048 662.863 652.641
-440.76 652.848 654.915
-426.789 645.395 704.394
-627.509 702.36 739.181
-485.859 711.127 753.018
-533.907 653.48 507.627
-475.56 684.153 819.249
-454.711 659.462 647.325
-509.315 495.08 326.903
-490.132 661.521 799.109
-638.807 695.655 760.114
-500.52 702.216 746.302
-461.187 680.972 758.457
-447.035 637.94 690.775
-495.835 716.44 746.035
-533.935 489.811 285.4
-605.824 685.808 792.306
-615.127 695.952 821.895
-644.475 697.736 794.1
-440.617 656.583 704.118
-408.11 653.49 693.719
-621.526 696.076 747.655
-470.389 661.055 783.242
-494.465 697.292 809.62
-520.596 516.836 348.31
-468.155 643.499 674.243
-626.537 623.873 670.211
-543.054 520.129 360.545
-642.053 704.273 774.008
-469.521 706.28 786.455
-429.197 627.744 681.756
-478.352 712.375 767.41
-487.687 688.81 771.234
-455.757 667.236 803.002
-454.055 685.487 663.486
-460.633 677.797 676.207
-472.539 710.499 734.356
-445.178 680.939 679.695
-433.399 671.104 655.801
-465.107 680.724 649.82
-622.039 623.9 663.119
-475.197 700.384 747.386
-608.346 675.061 818.109
-638.676 644.651 658.026
-454.385 625.204 661.128
-642.608 692.444 811.64
-445.044 680.438 693.331
-474.149 688.801 819.813
-428.362 680.036 682.169
-640.016 694.808 812.781
-501.485 706.726 733.03
-632.104 630.048 651.211
-646.987 641.847 662.548
-502.709 519.84 336.461
-670.251 640.738 684.336
-472.519 686.442 820.984
-498.53 664.485 815.842
-456.755 671.72 787.291
-478.655 703.292 808.497
-459.969 680.935 667.862
-547.957 671.318 653.816
-459.081 667.993 799.45
-535.167 518.78 356.774
-430.644 648.784 683.49
-635.687 705.048 808.855
-471.329 710.53 777.162
-629.876 704.17 741.268
-647.471 682.136 789.969
-488.495 657.192 815.223
-466.074 626.925 666.796
-494.551 723.962 779.611
-665.585 649.19 659.138
-677.898 638.901 662.702
-641.733 625.811 667.547
-515.22 506.2 334.61
-451.746 663.038 647.371
-438.799 635.099 657.527
-629.111 666.451 810.115
-418.489 641.291 708.492
-534.031 646.576 449.768
-439.849 615.327 678.414
-494.96 702.023 796.641
-450.915 676.806 700.983
-648.174 619.193 664.161
-458.784 647.503 651.61
-542.19 655.324 532.703
-456.904 678.229 681.865
-496.084 715.164 744.396
-532.589 528.302 360.234
-499.652 671.791 750.808
-500.924 687.224 735.18
-461.635 668.145 690.823
-639.72 669.374 815.812
-669.379 629.836 665.212
-441.318 659.331 705.587
-459.825 678.134 651.307
-451.945 663.756 814.225
-617.125 696.992 752.597
-437.842 677.701 710.459
-504.696 679.51 767.596
-434.761 667.229 730.554
-512.848 526.309 341.29
-614.83 681.156 768.382
-609.8 674.806 790.687
-633.739 631.425 650.941
-619.061 712.751 760.589
-456.532 676.409 777.85
-450.833 666.981 711.077
-643.563 647.415 653.449
-433.508 663.092 655.234
-446.028 661.993 706.78
-615.238 714.586 820.852
-406.948 656.251 684.386
-636.432 704.013 751.064
-414.568 659.216 672.445
-428.194 631.401 680.997
-622.035 720.397 789.341
-451.144 654.902 681.217
-427.112 624.828 668.531
-639.994 679.316 772.579
-410.782 663.181 693.375
-492.618 676.151 820.196
-480.355 662.375 776.75
-539.409 673.005 573.369
-532.003 662.713 543.376
-450.624 681.018 690.583
-435.481 653.233 685.205
-461.075 646.656 676.917
-643.489 671.284 786.545
-456.824 683.098 806.695
-496.593 704.07 788.851
-460.104 669.013 642.032
-483.887 709.175 731.483
-408.531 654.62 695.347
-470.185 707.134 804.135
-440.478 674.555 654.495
-607.952 670.121 809.204
-519.001 523.398 352.284
-435.582 631.522 663.082
-650.286 649.109 654.063
-470.086 667.764 634.757
-642.987 638.314 649.007
-491.577 644.322 649.02
-440.051 667.15 650.855
-477.236 709.85 779.199
-491.328 702.739 796.007
-632.207 618.238 657.507
-634.082 718.983 760.747
-450.867 662.673 711.852
-455.636 681.922 669.037
-453.027 682.828 675.271
-446.149 666.584 650.417
-456.038 670.188 792.196
-472.119 671.225 650.536
-474.21 652.855 645.829
-513.318 687.446 748.14
-514.808 689.675 755.197
-523.957 515.822 346.583
-435.249 621.927 675.133
-471.209 681.054 822.401
-478.695 659.734 653.641
-448.84 680.741 676.64
-506.293 530.689 348.696
-472.351 656.691 804.068
-428.262 645.707 660.018
-640.584 622.467 667.505
-473.099 674.91 633.102
-475.796 656.728 818.626
-458.037 671.429 785.805
-456.853 679.224 689.706
-450.964 648.309 685.24
-536.766 654.405 531.983
-438.427 612.573 676.484
-641.613 688.427 816.751
-458.482 662.393 699.164
-634.389 624.019 656.073
-478.327 668.684 685.755
-435.133 634.306 659.684
-506.04 698.885 765.468
-512.644 509.893 337.622
-634.564 705.499 818.417
-452.937 682.609 772.881
-636.197 717.605 754.41
-464.539 699.883 788.504
-512.707 684.811 756.646
-482.004 712.918 791.43
-637.691 648.505 655.834
-494.824 685.492 776.192
-483.232 657.453 643.697
-605.463 678.865 818.86
-636.523 692.327 758.484
-487.638 703.1 801.376
-502.012 672.128 793.705
-490.102 680.338 735.907
-493.991 716.377 789.748
-497.667 718.444 770.97
-463.965 668.757 786.71
-485.052 692.317 748.052
-662.795 626.191 669.913
-626.237 704.501 735.668
-509.172 523.741 345.246
-470.591 660.837 788.611
-419.173 633.771 672.654
-487.651 667.481 746.086
-468.172 657.346 821.518
-633.829 692.068 822.908
-436.389 623.8 667.592
-637.174 673.112 780.498
-493.623 671.982 748.586
-457.806 693.709 772.571
-493.422 692.401 726.054
-509.569 687.437 761.663
-615.578 707.555 822.831
-661.323 627.294 663.413
-447.91 637.455 656.703
-490.274 681.486 765.256
-425.571 649.539 693.381
-492.285 702.813 751.08
-629.922 640.265 649.809
-449.976 676.166 660.017
-461.141 676.899 672.923
-456.438 669.555 642.306
-429.089 650.918 658.428
-470.778 709.867 776.694
-489.554 685.706 817.736
-433.277 649.283 724.526
-525.695 526.77 356.233
-639.759 693.371 761.552
-446.356 615.832 671.64
-433.857 649.69 732.277
-519.513 552.527 386.606
-481.998 670.056 674.033
-634.756 619.785 659.639
-458.825 679.235 817.313
-540.661 659.499 542.889
-452.725 677.744 809.809
-462.102 644.696 638.701
-449.532 671.791 705.452
-435.859 653.991 654.26
-631.535 716.282 746.441
-463.103 675.716 677.375
-475.417 718.157 724.028
-533.134 662.806 533.541
-646.088 645.909 656.64
-420.127 676.259 674.204
-509.979 687.663 746.844
-452.732 674.282 784.877
-533.647 668.155 547.199
-511.78 514.929 328.74
-452.754 671.702 701.416
-426.974 670.01 720.835
-479.806 661.936 820.217
-647.277 615.179 669.741
-470.668 710.512 768.466
-628.098 717.353 812.462
-626.519 672.745 820.423
-446.228 675.265 789.774
-655.882 633.472 659.597
-470.866 709.317 769.165
-488.926 707.261 793.273
-536.791 633.863 438.447
-635.569 704.965 818.568
-438.34 634.779 685.075
-496.992 677.559 763.919
-499.74 667.68 794.658
-480.883 670.014 663.39
-477.017 653.605 661.254
-663.334 623.677 668.328
-652.169 634.87 671.968
-487.609 683.24 740.185
-441.422 651.489 715.749
-468.401 672.048 670.064
-499.298 523.05 339
-499.427 712.835 777.823
-643.383 644.487 652.795
-458.429 648.328 680.485
-537.434 660.418 522.409
-517.526 512.948 342.223
-473.968 666.38 634.013
-499.64 682.247 766.129
-421.918 671.637 719.474
-636.749 629.384 666.748
-490.126 680.127 730.155
-625.706 703.501 733.328
-451.021 679.767 685.074
-549.535 665.966 655.934
-506.708 701.585 760.991
-488.561 715.973 791.764
-629.932 695.962 822.919
-457.427 689.077 795.382
-488.4 709.073 765.681
-501.691 714.28 750.532
-433.38 651.754 701.906
-621.545 671.549 821.821
-624.792 717.531 755.391
-461.788 696.47 785.737
-604.206 678.001 810.368
-611.644 716.977 784.136
-450.508 645.572 686.549
-489.734 718.171 729.79
-603.597 708.149 806.774
-492.214 706.191 747.852
-605.276 673.397 814.518
-493.808 692.057 785.7
-535.127 519.703 357.804
-647.31 674.597 784.568
-534.571 525.202 360.277
-449.051 676.816 808.646
-631.441 716.051 800.25
-454.543 656.867 707.464
-669.353 643.789 671.219
-536.664 636.799 445.965
-495.63 708.421 791.381
-618.045 704.647 745.472
-508.245 682.216 742.423
-633.12 636.635 647.765
-505.01 674.309 785.954
-641.327 674.183 810.587
-471.68 659.921 797.231
-418.913 646.217 665.641
-468.938 688.347 820.538
-481.281 708.27 749.677
-496.214 711.617 774.573
-532.594 640.033 440.402
-476.769 718.952 722.239
-470.969 712.172 763.678
-457.954 672.279 781.109
-449.986 664.898 689.437
-531.101 502.767 346.254
-472.268 654.367 642.085
-494.375 673.63 772.938
-510.797 524.142 350.131
-456.546 671.963 784.6
-487.814 700.062 741.35
-418.487 658.417 664.346
-642.323 681.705 770.609
-496.421 691.076 809.62
-463.34 695.626 798.61
-476.975 662.056 639.136
-420.31 656.813 741.148
-632.663 620.239 660.698
-495.382 676.522 819.693
-436.734 677.702 718.177
-636.265 674.111 779.87
-483.275 712.794 789.177
-443.128 675.178 657.57
-474.81 695.76 817.594
-506.778 519.773 343.759
-424.665 637.17 664.122
-508.673 680.977 747.94
-647.504 636.908 654.612
-645.722 615.29 665.638
-489.84 680.366 761.473
-486.127 725.554 731.726
-466.606 672.344 761.652
-624.504 624.764 669.481
-499.407 686.508 722.984
-436.938 654.767 683.597
-645.614 617.542 664.036
-526.934 528.062 355.596
-496.22 683.532 721.302
-499.191 701.799 768.143
-612.924 692.86 778.697
-494.325 714.889 726.288
-533.332 528.696 359.991
-649.041 673.31 791.875
-439.001 669.108 723.488
-452.988 652.32 681.881
-460.763 644.245 677.041
-653.302 620.417 672.506
-468.875 661.153 822.403
-454.908 654.973 707.838
-602.955 704.309 814.731
-531.138 644.956 446.622
-489.159 727.572 730.076
-430.562 683.718 670.493
-622.297 630.449 646.62
-469.187 647.743 650.141
-512.095 490.719 317.534
-615.33 672.461 773.392
-471.755 671.724 659.565
-465.085 671.837 761.121
-444.481 653.012 650.337
-452.825 663.965 710.694
-637.473 625.962 658.937
-492.607 664.489 777.021
-639.335 712.52 766.582
-534.384 655.82 507.669
-615.028 697.173 763.666
-450.227 672.295 811.132
-618.079 684.096 753.419
-420.146 672.673 677.239
-612.476 715.794 817.502
-615.378 712.26 772.208
-489.578 713.332 745.068
-529.862 493.186 286.14
-485.318 698.2 769.959
-418.266 653.976 703.426
-625.962 723.733 777.894
-469.853 620.832 671.571
-436.417 654.079 713.429
-423.806 651.819 722.727
-501.451 518.177 332.461
-633.169 717.344 743.48
-485.095 694.383 758.375
-529.454 652.932 472.693
-414.634 657.635 724.463
-470.001 668.708 690.123
-536.378 655.936 478.939
-635.292 632.592 669.956
-629.356 707.301 734.468
-413.943 669.4 702.944
-508.679 648.711 673.432
-448.959 669.642 811.992
-448.983 678.738 793.683
-614.122 665.886 808.141
-471.45 656.999 640.367
-492.556 653.819 812.579
-489.573 688.487 755.832
-485.571 707.56 748.298
-473.485 710.143 775.34
-508.693 491.092 317.068
-639.533 699.897 811.655
-437.796 684.426 692.529
-459.768 637.152 658.461
-505.995 680.917 765.935
-632.591 666.244 787.218
-488.559 721.942 716.033
-672.651 640.397 687.698
-428.5 646.417 683.189
-469.063 673.055 822.024
-482.215 702.89 811.658
-617.381 686.239 822.423
-466.042 662.497 822.513
-463.54 668.654 640.054
-537.113 660.416 501.77
-410.297 663.674 679.822
-438.291 625.342 681.651
```
