## Supplementary Dataset 5 for "A 3D molecular atlas of the chick embryonic heart": WT1_190917_C1_recon_i_mapped_t30_pts2.vtk (part 2 of 5)

```
-482.904 668.352 746.335
-618.729 719.871 795.556
-652.619 641.462 673.333
-459.772 680.195 670.709
-455.473 680.116 675.747
-479.649 675.897 663.593
-518.391 497.662 335.863
-636.118 614.047 665.225
-412.969 644.386 706.59
-420.227 646.552 694.91
-428.699 682.405 663.672
-505.865 521.62 340.031
-452.233 681.129 796.146
-639.182 640.118 644.271
-457.856 691.322 771.632
-488.462 684.324 766.324
-612.511 688.75 757.144
-464.937 640.823 657.94
-482.967 712.212 746.816
-502.707 681.894 778.402
-409.288 651.011 673.552
-508.886 533.869 345.489
-517.721 490.376 316.43
-447.581 650.845 653.624
-664.556 630.796 674.409
-487.428 709.8 725.665
-537.655 642.197 450.437
-469.825 630.815 665.529
-421.516 676.607 705.533
-475.257 712.081 741.622
-415.076 675.826 694.762
-421.038 647.944 693.208
-662.018 644.082 656.504
-419.486 682.601 687.607
-465.372 668.738 678.279
-508.328 649.001 673.279
-533.395 498.551 344.874
-533.597 659.893 499.288
-486.492 703.977 804.782
-432.617 623.726 669.363
-644.768 691.796 802.38
-417.139 672.533 709.622
-641.067 691.482 813.864
-486.374 714.979 758.135
-629.231 720.786 799.957
-469.11 638.224 671.367
-448.487 622.409 664.717
-422.882 656.698 734.637
-426.093 671.96 664.813
-641.768 689.128 807.248
-535.67 649.606 523.729
-524.862 492.461 286.758
-599.896 708.333 811.101
-422.116 645.605 695.665
-515.339 516.205 330.77
-472.194 669.797 651.611
-489.4 662.634 784.678
-536.264 526.154 363.704
-419.592 646.283 733.14
-539.15 682.87 587.702
-522.594 526.091 355.109
-536.247 632.66 433.007
-460.582 674.996 691.348
-635.869 643.513 652.757
-437.528 673.466 720.131
-482.398 718.599 735.62
-497.67 704.472 782.901
-490.503 675.34 741.102
-474.732 688.873 762.575
-533.062 535.311 369.784
-507.933 653.714 669.573
-437.755 655.466 654.335
-415.567 661.276 725.137
-511.872 697.986 756.001
-489.325 670.628 745.422
-628.945 709.774 730.575
-501.826 659.532 812.087
-609.414 693.128 787.148
-506.713 678.902 768.309
-540.618 651.094 477.869
-455.963 658.579 642.265
-474.497 653.397 643.402
-478.053 655.429 805.899
-522.449 526.028 356.852
-499.207 657.748 811.451
-484.323 689.559 817.469
-620.505 674.456 821.971
-453.085 664.97 709.909
-512.839 653.974 676.773
-487.834 653.614 813.746
-482.082 714.725 777.083
-668.021 649.743 659.529
-489.199 687.846 742.88
-462.546 686.604 811.85
-632.231 632.244 665.638
-519.528 504.12 335.521
-471.547 714.116 735.481
-461.127 680.8 689.669
-496.022 717.687 752.135
-431.28 625.482 665.546
-621.391 703.325 821.53
-617.016 717.106 793.419
-668.454 638.295 682.205
-633.745 715.019 798.985
-474.2 648.161 652.791
-414.098 661.353 715.831
-456.432 660.356 710.165
-486.079 697.147 770.078
-490.57 667.778 775.337
-486.637 689.214 743.617
-445.457 633.201 685.779
-607.06 707.216 819.676
-600.37 704.794 812.196
-459.157 672.025 822.35
-469.433 704.429 790.152
-439.489 676.128 708.782
-425.306 656.259 663.656
-446.512 639.314 687.921
-501.844 703.167 746.379
-503.651 704.167 759.881
-624.882 667.052 785.467
-606.945 696.095 819.97
-612.202 677.063 783.221
-477.826 669.293 821.623
-483.61 675.601 768.41
-468.278 704.579 774.014
-514.415 523.582 339.13
-465.899 656.582 639.36
-457.312 692.153 760.236
-631.276 715.811 804.339
-409.716 659.564 697.331
-517.312 495.042 328.763
-613.744 674.483 819.576
-479.747 707.984 799.757
-621.218 627.772 651.307
-506.731 537.106 354.162
-466.916 694.388 750.37
-482.54 679.393 820.323
-419.407 650.25 724.943
-498.187 680.028 815.272
-431.448 682.534 663.893
-613.639 706.109 821.045
-477.947 714.661 738.159
-501.206 676.95 738.387
-432.365 649.417 657.649
-450.937 661.292 696.491
-504.814 680.947 770.441
-502.247 700.046 744.188
-459.759 652.483 674.292
-497.807 698.945 717.185
-636.876 630.064 653.076
-625.95 726.736 783.462
-477.839 659.836 780.585
-468.462 623.146 668.221
-442.369 619.145 684.702
-422.696 638.11 671.978
-487.527 716.081 770.383
-640.717 701.516 768.283
-456.157 669.123 647.818
-604.474 694.878 818.572
-468.059 659.147 664.362
-490.063 695.225 812.335
-447.045 681.232 688.993
-540.851 650.347 506.506
-479.58 715.659 736.267
-540.675 655.53 525.089
-456.423 641.997 689.496
-496.352 697.77 762.196
-465.378 672.254 641.269
-466.236 694.772 755.231
-469.226 649.255 647.413
-618.175 719.862 791.702
-498.934 663.37 800.906
-405.231 656.285 680.941
-491.357 691.458 782.743
-469.687 699.665 747.95
-460.955 694.465 781.499
-417.842 650.507 715.128
-608.764 704.169 785.677
-460.835 692.159 783.58
-604.263 699.957 819.676
-454.045 680.482 681.107
-496.735 661.735 815.918
-497.307 696.595 726.551
-610.384 673.91 818.882
-624.498 623.936 653.414
-433.715 619.034 674.964
-440.968 639.691 656.977
-491.832 721.672 780.501
-485.272 696.85 816.828
-637.133 677.12 822.371
-499.762 672.736 763.888
-427.267 623.654 669.988
-475.971 672.646 749.331
-473.948 658.882 793.354
-474.328 717.512 734.399
-618.457 702.427 743.592
-471.075 706.009 798.45
-492.264 693.523 784.45
-652.227 621.446 663.164
-468.174 671.864 821.01
-469.43 708.559 773.243
-470.34 652.734 646.663
-516.444 493.888 288.58
-427.908 685.514 669.538
-620.426 701.497 741.78
-424.024 632.958 676.987
-421.515 676.636 704.922
-609.109 686.376 785.219
-493.281 720.828 786.106
-415.39 655.525 666.244
-422.18 659.817 664.058
-634.882 718.201 743.524
-642.376 704.844 773.212
-642.528 706.562 776.706
-460.175 675.482 693.283
-477.031 658.536 655.607
-439.06 666.557 732.077
-424.355 677.961 705.904
-608.641 704.52 821.043
-457.2 649.924 680.84
-515.128 694.669 755.61
-439.616 653.073 653.318
-538.609 654.338 535.699
-644.918 691.799 788.796
-630.344 719.514 764.642
-503.247 685.224 723.669
-467.886 696.132 813.584
-419.805 651.38 700.793
-551.644 666.559 655.497
-664.299 637.218 657.724
-535.602 647.179 453.896
-611.367 677.834 785.182
-625.524 718.07 760.551
-416.971 642.063 701.462
-484.235 654.762 801.34
-458.002 691.415 788.213
-460.191 663.476 676.067
-440.764 685.935 705.766
-458.394 619.26 665.89
-489.041 675.636 768.75
-532.913 645.908 451.161
-505.227 531.003 344.149
-465.78 668.485 670.195
-485.427 715.604 778.751
-514.537 683.14 769.083
-627.957 723.308 793.596
-636.445 709.663 749.078
-457.157 679.117 760.239
-463.689 675.48 688.491
-459.441 679.073 673.485
-483.273 698.05 750.034
-496.803 691.952 793.22
-496.209 691.362 794.235
-427.451 667.024 727.675
-487.471 705.491 746.901
-450.848 622.883 685.583
-640.575 706.974 762.479
-439.844 676.525 714.003
-626.16 636.946 647.374
-433.604 635.823 661.842
-635.504 630.957 671.353
-478.911 652.674 815.631
-491.433 679.009 818.133
-640.658 629.762 656.941
-500.687 506.734 328.455
-494.999 693.665 792.486
-421.243 640.457 710.726
-518.81 693.175 754.291
-624.83 695.725 746.772
-465.127 650.956 644.449
-534.006 655.053 527.247
-492.412 709.304 747.49
-468.381 673.658 744.848
-448.77 620.364 684.721
-441.814 617.813 671.505
-446.203 680.006 691.369
-493.781 679.008 771.788
-661.448 635.801 674.88
-433.737 653.938 688.462
-473.054 674.566 738.84
-420.926 634.341 670.778
-474.086 658.969 798.902
-408.193 658.597 680.031
-612.913 696.927 779.318
-503.87 673.035 746.891
-480.24 663.944 820.797
-492.412 688.103 727.127
-621.427 665.86 818.861
-481.306 710.497 794.737
-657.436 647.248 657.969
-433.7 680.866 655.412
-496.21 716.733 762.821
-434.81 680.875 698.883
-469.435 670.373 822.555
-416.434 642.726 674.393
-532.82 509.281 349.655
-627.857 725.514 782.737
-500.822 710.624 771.115
-536.102 636.671 439.384
-446.535 677.078 789.598
-456.678 672.954 787.505
-426.099 664.98 742.491
-604.385 675.155 795.624
-627.766 666.334 794.121
-421.281 666.441 681.119
-620.027 707.692 742.726
-637.981 665.074 808.782
-617.694 705.106 749.14
-480.646 708.161 801.328
-488.801 700.658 808.398
-489.38 717.731 789.382
-499.495 504.572 309.472
-628.79 719.645 761.646
-460.173 665.684 688.588
-473.586 643.491 656.89
-477.206 702.875 746.644
-644.936 695.269 787.423
-631.677 675.111 822.136
-485.171 703.022 754.404
-676.05 635.504 665.127
-532.323 501.992 344.316
-527.816 510.538 341.066
-535.025 647.563 451.62
-655.287 627.629 672.871
-467.899 677.435 645.779
-636.413 717.504 764.114
-613.12 691.554 763.007
-434.924 681.189 688.319
-630.268 726.923 779.142
-649.557 617.644 671.823
-484.495 703.741 750.503
-460.886 694.865 779.809
-493.714 656.175 804.642
-498.247 699.504 732.276
-456.579 683.393 664.872
-517.507 512.08 335.835
-468.392 661.782 634.806
-445.924 674.426 659.795
-453.512 624.046 680.909
-479.378 667.672 757.67
-637.316 713.807 746.696
-418.888 660.883 678.705
-471.986 644.178 654.443
-533.204 652.648 474.365
-407.771 647.179 674.033
-638.098 627.731 654.766
-453.832 621.027 662.511
-457.788 682.997 812.925
-601.914 712.077 798.439
-647.277 629.465 674.101
-447.294 616.024 669.218
-659.981 648.075 664.755
-495.182 705.975 791.009
-635.699 641.91 661.262
-485.741 688.114 756.261
-653.756 620.109 666.482
-606.493 674.172 814.523
-497.732 716.069 765.001
-422.251 680.888 685.475
-404.624 644.156 682.544
-451.552 683.729 662.758
-491.72 656.015 805.037
-450.251 654.683 650.699
-482.782 687.979 817.248
-490.852 675.101 760.005
-457.822 612.639 671.302
-408.975 642.933 675.939
-424.97 679.15 692.756
-438.298 645.328 655.504
-493.574 700.207 806.763
-440.606 628.49 663.271
-448.745 641.153 655.327
-626.572 628.933 656.949
-464.782 699.088 771.277
-455.7 668.726 703.08
-618.29 721.716 775.881
-604.238 682.265 788.46
-502.406 678.841 781.369
-489.467 683.646 736.409
-485.816 704.474 765.444
-453.198 666.634 642.133
-475.084 655.733 803.065
-630.003 619.099 657.655
-489.555 703.777 732.945
-460.231 663.364 696.292
-623.636 719.304 767.879
-471.737 674.884 667.919
-634.354 666.229 796.215
-608.578 686.087 808.193
-630.333 708.475 734.64
-456.636 687.863 778.71
-620.665 723.376 809.496
-424.68 630.712 665.177
-469.364 651.751 645.841
-455.494 687.596 782.868
-458.746 678.253 677.495
-481.927 706.899 802.912
-456.336 683.016 659.017
-627.902 628.194 663.684
-622.438 681.993 760.923
-467.432 647.65 651.757
-484.194 688.882 755.435
-419.874 636.145 668.541
-616.334 718.373 785.168
-511.749 506.687 335.294
-628.502 688.741 755.816
-627.259 698.538 750.164
-491.404 699.448 786.254
-454.388 671.398 798.936
-460.2 673.613 684.274
-429.323 660.527 662.939
-622.694 666.631 782.138
-418.863 650.293 730.718
-431.565 684.46 666.004
-432.243 672.986 657.647
-535.828 652.114 521.323
-456.4 679.455 769.34
-609.75 706.853 778.6
-508.428 502.246 328.896
-638.497 667.271 819.948
-664.711 647.819 670.12
-472.507 643.355 655.68
-485.716 686.038 744.726
-622.954 694.252 822.064
-538.186 648.798 520.43
-498.61 669.477 784.528
-495.97 724.799 724.159
-531.849 671.744 554.096
-632.035 672.332 776.051
-409.646 664.091 683.891
-501.094 500.668 329.275
-484.35 698.58 758.604
-437.447 652.002 733.24
-626.876 664.308 805.676
-505.123 700.446 763.661
-628.918 684.607 757.437
-469.854 705.463 797.36
-473.41 650.837 647.992
-436.421 652.054 698.928
-462.787 677.659 659.148
-484.435 717.747 721.829
-633.036 616.872 673.744
-461.52 678.698 649.55
-471.984 657.181 818.931
-469.872 699.907 746.247
-487.147 696.422 774.908
-498.201 673.658 764.861
-458.198 649.276 649.447
-490.815 717.799 729.631
-453.954 651.828 649.916
-458.993 676.371 650.948
-473.95 639.2 662.729
-641.591 706.205 781.215
-444.061 619.592 679.766
-540.562 656.177 511.163
-501.602 703.454 746.577
-432.56 657.71 739.363
-504.543 664.992 812.183
-617.652 703.941 755.791
-502.581 669.781 790.099
-499.692 509.226 328.141
-483.346 699.727 761.54
-436.008 668.139 730.954
-652.814 646.968 656.101
-517.121 554.364 379.176
-416.122 644.899 708.05
-454.606 669.947 645.308
-423.313 677.22 698.747
-440.163 685.949 711.62
-630.046 633.136 662.655
-480.771 677.563 744.712
-496.129 676.724 730.26
-431.351 684.737 669.735
-497.02 656.991 813.228
-448.254 673.524 712.9
-459.381 689.554 804.284
-453.628 662.682 710.631
-532.081 673.625 569.031
-453.948 665.035 643.404
-489.088 718.82 730.742
-491.132 690.237 779.362
-524.247 488.402 290.776
-521.213 500.03 332.981
-503.056 554.149 382.007
-433.073 655.175 707.355
-536.896 655.937 519.14
-641.156 688.741 809.4
-428.53 627.104 681.781
-443.966 658.974 707.355
-525.941 494.446 286.161
-520.274 520.732 351.106
-528.712 504.208 343.768
-645.486 630.1 658.591
-643.718 693.281 777.811
-462.646 669.658 785.958
-465.076 668.799 636.819
-417.303 647.563 713.56
-493.77 707.626 726.908
-630.898 611.985 671.425
-491.387 713.332 753.184
-633.069 632.348 670.491
-491.966 721.018 727.598
-451.045 657.314 706.226
-505.147 696.012 738.648
-441.624 688.041 696.163
-642.09 700.141 773.65
-457.075 651.95 647.048
-503.295 674.411 800.307
-462.477 658.286 703.291
-628.431 710.899 821.875
-431.787 650.646 740.219
-461.85 674.916 676.383
-410.363 658.638 673.404
-671.733 641.663 672.333
-538.512 638.99 440.968
-635.079 698.865 755.026
-526.595 649.509 465.397
-488.192 667.078 756.468
-501.393 679.973 763.229
-636.445 637.657 648.196
-464.84 642.874 642.883
-646.562 684.986 791.242
-424.532 670 722.14
-637.031 628.192 666.555
-606.594 714.594 790.588
-495.396 707.961 787.877
-464.703 697.103 790.453
-647.747 634.799 670.457
-482.586 696.661 762.061
-629.518 723.762 792.307
-506.982 684.486 732.682
-482.657 688.483 764.807
-488.915 647.622 649.706
-495.889 688.047 810.056
-436.564 677.454 653.902
-539.211 675.967 578.839
-486.748 710.971 758.333
-642.319 707.397 781.893
-430.569 637.081 676.647
-495.778 692.214 799.81
-621.905 628.669 651.275
-617.916 669.838 781.116
-503.299 665.201 802.188
-441.512 632.818 688.633
-652.295 634.297 654.03
-446.3 646.651 653.647
-454.895 667.439 705.231
-511.126 680.185 765.729
-518.778 520.36 340.615
-505.21 510.101 334.335
-528.235 533.136 356.32
-409.562 649.655 704.374
-492.017 688.817 735.742
-631.243 723.607 775.813
-472.514 657.339 639.451
-485.771 703.817 806.372
-620.871 684.064 756.714
-655.172 650.271 656.234
-636.688 712.096 748.081
-464.519 663.21 791.281
-449.104 642.029 692.226
-489.695 710.734 752.559
-525.663 518.346 351.565
-452.948 668.208 801.533
-631.481 666.785 797
-521.817 554.731 381.077
-502.577 522.08 339.944
-461.676 696.339 778.692
-506.338 653.89 678.622
-471.683 633.475 670.268
-420.839 663.045 731.062
-485.526 693.914 766.964
-508.887 522.878 335.453
-453.631 677.568 769.546
-493.608 685.655 777.111
-483.616 689.911 748.05
-422.039 632.633 677.279
-425.158 648.666 682
-465.278 628.783 664.873
-448.074 669.167 799.641
-449.626 674.446 785.308
-541.449 654.604 518.37
-623.711 709.075 736.195
-433.9 679.25 699.616
-491.532 725.757 730.649
-496.451 717.363 741.142
-499.677 716.317 739.012
-474.483 663.005 776.482
-646.653 638.319 669.019
-489.934 712.835 739.763
-604.003 675.27 807.481
-524.286 531.39 355.5
-451.396 679.893 680.566
-628.579 674.247 822.209
-476.067 651.364 646.534
-429.88 632.971 663.489
-607.182 707.547 780.517
-495.395 708.692 748.08
-638.159 615.219 664.939
-472.133 707.791 738.731
-491.684 670.408 760.379
-439.167 654.088 689.987
-637.726 648.446 657.714
-509.673 698.161 760.379
-670.968 643.588 681.741
-634.417 717.442 742.873
-625.538 706.2 734.757
-622.797 624.345 657.069
-504.071 493.943 326.086
-621.736 724.865 808.534
-486.076 716.643 785.347
-461.351 664.413 704.845
-645.376 689.975 778.483
-418.225 644.587 671.491
-415.188 672.519 701.089
-624.378 716.177 750.871
-478.182 723.966 725.855
-501.24 659.964 807.208
-484.362 698.3 748.34
-466.277 700.559 748.247
-617.198 702.169 744.185
-411.437 645.993 694.669
-479.537 655.329 816.635
-480.401 671.409 670.46
-516.971 489.1 309.614
-614.111 698.498 760.779
-464.772 648.87 649.275
-462.541 646.49 673.473
-621.298 692.767 750.999
-451.387 678.857 697.321
-491.717 663.064 786.799
-634.112 716.54 739.292
-472.651 669.203 821.987
-626.508 675.708 822.845
-465.815 670.168 639.954
-404.046 645.142 686.963
-611.69 681.371 762.08
-452.423 619.974 666.791
-456.172 686.961 800.022
-613.949 692.229 765.314
-610.735 672.248 817.095
-627.984 637.155 649.224
-508.557 698.008 759.726
-461.366 675.845 692.49
-463.306 655.287 641.687
-430.668 669.162 729.13
-626.66 666.888 789.764
-492.872 689.026 780.935
-498.502 697.955 764.366
-444.51 662.41 688.15
-664.368 646.637 684.839
-466.737 656.046 638.083
-606.186 676.453 817.815
-514.38 683.846 759.419
-496.015 705.47 765.466
-420.422 638.006 668.65
-456.827 659.408 710.918
-477.25 712.732 765.171
-450.113 678.491 699.96
-639.209 666.542 801.11
-486.186 683.505 736.501
-462.225 664.159 791.135
-438.607 684.219 711.981
-647.091 683.756 800.992
-642.141 623.303 666.087
-504.67 532.055 347.232
-673.289 636.682 661.19
-664.351 647.702 669.187
-630.732 685.77 821.606
-455.412 667.301 800.632
-532.658 635.388 437.454
-437.235 638.192 683.518
-516.805 493.296 309.277
-450.546 661.663 699.327
-508.197 510.211 296.107
-640.589 712.439 772.881
-466.304 669.574 667.844
-640.164 703.662 804.041
-480.693 662.101 638.826
-495.435 724.226 717.968
-454.985 680.888 805.612
-538.013 515.934 354.214
-436.172 666.332 728.515
-419.628 653.296 720.083
-497.99 709.685 771.587
-469.133 635.29 663.638
-490.343 716.347 769.432
-447.596 672.514 706.415
-461.032 665.465 687.747
-502.886 689.972 769.851
-626.329 722.252 797.653
-455.589 612.494 669.703
-623.268 715.113 747.223
-446.333 681.375 687.406
-663.34 633.533 661.917
-455.846 657.711 706.395
-491.099 692.791 744.934
-486.354 690.257 766.485
-501.272 707.585 773.266
-476.929 711.856 746.125
-508.229 676.054 781.001
-446.01 682.076 675.886
-502.497 703.309 748.738
-618.628 666.326 798.989
-666.328 641.785 689.238
-620.156 629.907 648.084
-522.81 516.934 345.746
-425.792 680.644 686.954
-636.496 684.866 822.25
-503.793 671.99 814.998
-448.588 622.915 663.929
-475.042 720.143 725.593
-621.11 723.066 799.289
-438.109 657.204 719.484
-626.791 716.672 742.014
-496.581 690.309 809.929
-472.484 675.064 665.453
-480.325 681.535 766.348
-482.423 661.836 820.864
-490.008 712.382 719.177
-470.65 675.901 822.496
-653.515 616.679 668.412
-476.468 663.045 652.231
-491.132 695.925 813.723
-472.657 673.456 669.492
-615.214 698.886 757.493
-618.718 616.151 667.935
-617.233 607.705 671.788
-486.921 695.869 753.073
-491.021 725.593 727.473
-467.183 663.7 784.565
-414.446 637.944 668.052
-453.794 644.637 692.754
-629.836 712.613 816.082
-602.744 708.439 798.465
-436.732 669.697 727.554
-464.54 643.724 655.169
-461.709 614.209 672.375
-468.9 666.452 660.01
-535.701 657.258 496.768
-530.511 669.277 547.898
-447.709 664.23 713.586
-471.257 683.259 764.689
-504.367 698.652 771.371
-493.475 723.996 714.254
-633.181 714.878 734.646
-477.274 675.616 664.892
-446.764 681.59 676.511
-642.938 616.935 665.379
-489.853 693.974 781.655
-449.466 653.234 651.433
-440.037 682.375 668.526
-661.354 646.389 657.172
-608.003 692.523 811.244
-611.669 691.408 800.217
-498.786 706.98 731.007
-503.311 675.989 791.673
-525.805 487.716 291.676
-631.785 708.14 742.007
-449.377 678.221 800.829
-617.585 684.164 752.196
-460.724 676.285 675.223
-485.285 654.346 816.044
-423.083 679.391 666.021
-495.609 716.275 727.501
-516.664 497.331 311.047
-498.14 712.807 789.016
-468.798 635.372 661.799
-531.691 638.88 437.608
-495.804 696.137 757.522
-404.662 641.936 679.449
-405.879 653.015 677.375
-464.126 614.714 672.144
-460.406 676.124 680.825
-668.872 646.001 679.088
-485.821 680.591 756.198
-496.594 705.808 781.174
-430.935 650.89 686.939
-628.36 721.723 797.665
-507.506 655.499 673.06
-535.092 655.489 529.538
-488.694 684.079 740.561
-559.387 672.059 653.042
-476.448 656.658 799.013
-537.057 645.42 454.882
-486.19 714.682 768.873
-630.475 669.461 778.843
-494.416 718.375 766.57
-450.695 654.254 713.465
-567.884 617.957 679.941
-627.644 724.672 801.586
-621.255 621.955 667.774
-418.188 673.609 709.441
-437.004 636.739 659.16
-477.903 708.677 755.458
-488.217 712.031 753.614
-653.72 638.61 672.087
-470.56 645.38 668.117
-464.822 698.961 801.66
-600.443 707.015 810.958
-475.318 673.014 662.641
-497.293 686.104 720.5
-619.564 667.056 780.195
-482.193 649.369 647.285
-616.516 687.3 749.979
-640.218 711.124 781.65
-616.889 688.864 821.642
-625.52 663.971 816.777
-642.462 620.871 662.519
-488.179 697.852 811.092
-466.869 635.439 671.334
-492.712 730.499 726.729
-416.599 637.11 666.084
-485.899 716.661 734.059
-652.705 647.187 666.595
-494.937 720.872 726.287
-491.881 726.257 713.775
-519.8 505.487 329.783
-454.612 630.316 661.962
-457.789 622.738 674.8
-538.638 639.692 449.884
-483.295 701.651 745.797
-451.582 645.209 687.387
-492.64 689.075 727.101
-496.059 688.671 795.482
-490.901 662.699 789.939
-472.572 653.704 816.09
-655.205 622.421 666.911
-523.676 505.092 334.393
-514.426 683.736 771.585
-507.671 650.522 672.411
-503.917 494.889 318.09
-451.709 620.241 664.733
-502.943 531.655 347.68
-454.164 669.947 704.734
-459.255 664.456 638.754
-481.41 710.682 729.124
-456.072 682.091 660.71
-662.633 626.698 667.61
-454.8 673.76 786.523
-495.123 661.889 816.216
-491.202 671.907 821.614
-495.678 717.965 789.433
-497.71 683.628 803.167
-632.161 718.219 769.562
-472.516 628.334 666.852
-611.038 698.486 783.501
-610.054 678.231 783.558
-539.882 658.254 542.946
-459.854 677.201 769.378
-535.887 638.274 439.206
-422.243 640.981 705.213
-414.856 637.071 666.696
-475.792 654.928 661.856
-634.414 625.237 674.411
-487.014 682.43 761.424
-460.367 671.407 646.11
-449.163 688.224 664.789
-519.546 504.466 330.079
-493.492 690.312 731.697
-640.466 619.862 666.195
-500.423 676.617 736.124
-632.164 637.195 659.613
-443.703 632.028 686.767
-436.743 629.932 662.962
-442.729 666.573 650.792
-502.78 671.089 756.592
-457.476 669.987 648.375
-464.416 699.876 785.467
-504.131 703.855 768.328
-413.58 649.563 709.005
-463.649 674.071 821.153
-465.716 696.915 808.436
-481.092 710.141 726.471
-667.109 633.228 670.423
-645.475 673.627 802.205
-505.798 500.401 329.344
-463.705 694.611 800.297
-497.383 663.205 799.908
-431.097 671.848 658.679
-627.639 631.667 653.13
-636.481 634.092 663.582
-419.678 643.113 709.676
-467.489 640.6 675.163
-510.739 494.251 317.314
-602.995 698.366 814.772
-434.877 653.616 736.273
-431.199 652.876 683.299
-439.497 657.311 653.217
-456.984 659.958 699.997
-488.784 676.365 759.201
-478.845 712.419 740.724
-479.396 671.85 665.773
-405.749 646.052 691.663
-496.839 680.076 793.706
-484.304 677.716 767.477
-506.365 701.353 767.625
-479.747 703.322 808.597
-453.05 684.406 782.318
-658.397 631.997 673.383
-428.711 624.07 671.629
-453.122 677.59 813.187
-623.863 627.25 662.679
-630.112 667.126 796.546
-440.942 662.691 727.366
-506.89 705.876 753.702
-505.411 675.791 757.494
-430.504 666.768 660.732
-492.124 719.51 715.972
-423.231 628.691 675.282
-512.359 697.666 754.167
-446.387 654.419 719.378
-647.683 628.407 668.179
-537.121 634.175 435.642
-631.509 713.407 735.645
-482.407 660.258 785.748
-668.716 648.945 677.382
-533.774 485.422 287.604
-481.338 699.625 815.648
-493.009 691.099 801.45
-484.722 681.593 765.138
-415.891 640.4 680.487
-492.465 653.846 809.183
-536.774 641.776 444.978
-462.924 667.89 678.706
-469.286 625.664 673.329
-495.559 711.908 726.46
-497.717 715.502 765.851
-644.864 634.29 651.293
-511.394 491.694 314.498
-628.132 725.012 780.873
-506.589 678.029 769.712
-441.511 657.871 723.438
-417.855 660.072 726.674
-449.947 674.687 783.958
-412.033 661.729 675.897
-456.7 631.424 659.641
-671.858 645.292 687.636
-658.776 623.568 666.214
-637.834 639.151 658.028
-632.577 718.774 759.433
-645.557 632.13 666.8
-497.934 711.615 777.096
-637.421 616.245 664.338
-460.613 691.183 798.468
-617.92 700.855 821.868
-416.534 632.067 669.176
-541.675 657.202 538.695
-419.082 651.249 710.349
-454.475 682.949 666.884
-462.562 685.248 812.444
-625.669 717.343 758.235
-420.369 672.157 716.198
-498.329 706.281 768.225
-446.175 670.09 648.131
-507.839 691.493 761.442
-508.512 499.873 331.49
-548.194 676.417 651.905
-655.279 643.218 652.172
-633.114 628.579 651.826
-432.66 642.216 687.969
-432.347 678.578 656.215
-472.941 660.446 637.104
-487.723 699.145 810.928
-536.929 637.438 446.164
-405.152 642.672 682.122
-667.404 648.542 660.876
-415.786 644.192 685.226
-519.474 516.08 345.633
-525.124 515.6 349.007
-463.674 665.615 675.559
-631.745 636.581 651.855
-452.251 650.062 682.195
-614.823 686.946 768.685
-482.114 652.177 647.165
-519.812 530.774 352.784
-471.831 666.894 776.444
-539.614 651.451 509.992
-511.552 684.565 753.668
-509.841 521.857 344.728
-456.081 625.355 676.565
-439.666 684.877 709.934
-441.245 631.11 660.46
-498.283 713.113 760.392
-530.977 671.65 548.301
-445.226 663.528 722.988
-460.389 648.25 652.143
-630.594 685.871 753.591
-538.055 657.127 534.554
-619.242 722.322 780.529
-495.188 666.589 792.643
-634.859 639.171 661.919
-478.276 700.462 817.221
-407.485 661.016 681.788
-656.792 641.282 652.484
-454.438 675.241 697.447
-623.128 629.857 667.02
-516.935 502.497 320.828
-433.501 647.634 684.834
-429.708 650.5 689.016
-494.361 675.003 772.876
-452.988 643.347 691.51
-629.763 619.526 673.706
-514.369 524.709 347.457
-442.402 646.662 654.53
-482.709 728.807 729.171
-561.87 670.024 653.831
-450.362 641.002 694.666
-507.519 492.537 328.652
-491.808 713.261 761.994
-465.983 663.848 637.826
-651.211 644.385 665.428
-536.959 653.947 525.612
-518.752 516.867 334.422
-658.866 617.029 669.439
-605.458 711.154 811.402
-638.635 684.4 820.273
-543.824 657.205 542.428
-429.541 666.629 660.005
-505.49 670.025 800.267
-468.094 651.416 646.373
-492.22 701.024 753.341
-496.228 710.467 775.01
-449.942 656.855 714.398
-403.28 647.367 682.087
-442.182 655.154 709.693
-520.104 518.661 350.613
-489.107 706.952 775.301
-463.888 700.928 756.043
-451.278 673.485 780.923
-482.619 725.993 730.385
-431.245 623.389 670.429
-436.31 620.438 677.021
-635.581 714.402 787.003
-461.559 638.246 658.423
-426.396 637.092 684.028
-440.078 628.185 662.056
-487.542 696.186 753.312
-454.275 677.51 696.037
-460.076 659.901 708.766
-665.323 642.173 657.325
-610.165 684.372 801.96
-497.703 658.504 815.859
-499.141 667.91 816.969
-416.167 651.794 699.182
-424.623 642.672 664.669
-413.989 656.985 725.483
-459.868 670.92 699.61
-477.921 652.924 814.094
-466.997 701.596 796.732
-501.344 679.776 808.544
-501.861 711.898 781.873
-510.134 679.061 759.266
-641.815 632.854 656.661
-409.935 660.726 678.807
-466.408 677.965 761.504
-465.359 667.253 689.191
-427.284 662.612 741.454
-462.935 661.72 639.31
-500.342 714.882 732.079
-472.605 665.069 677.157
-642.111 703.491 797.346
-435.518 656.427 719.058
-467.885 669.624 679.892
-619.412 700.957 822.3
-468.814 660.954 793.07
-481.393 697.995 762.155
-545.964 678.092 652.753
-476.858 718.312 733.619
-420.279 680.803 690.627
-490.686 675.264 821.382
-473.432 672.908 771.233
-633.908 677.38 822.019
-471.197 661.924 656.025
-456.506 666.088 705.983
-464.571 614.438 671.707
-407.96 651.456 695.631
-637.238 628.386 655.389
-622.784 675.986 771
-509.336 694.477 747.874
-640.084 702.252 803.988
-438.336 621.099 667.63
-491.319 696.243 736.313
-460.222 632.196 658.753
-417.825 678.645 692.031
-477.904 644.99 667.758
-454.253 665.434 808.358
-483.897 667.203 757.218
-433.214 663.022 738.13
-645.254 695.99 783.451
-483.886 703.999 807.062
-468.305 662.057 693.275
-530.635 663.346 536.682
-443.292 685.54 694.524
-533.768 668.796 544.844
-616.085 719.804 776.844
-620.263 722.67 802.01
-607.232 710.628 819.972
-641.264 689.911 765.241
-433.413 646.685 657.251
-435.235 656.744 701.613
-490.958 686.03 730.558
-455.194 615.948 667.973
-625.879 728.614 801.505
-425.528 645.067 707.508
-477.424 655.042 801.318
-504.265 513.779 328.636
-477.987 676.889 741.309
-467.55 667.767 683.673
-417.326 674.198 682.509
-491.917 709.532 758.042
-451.238 651.383 652.519
-635.531 623.507 670.8
-490.718 722.971 777.159
-469.837 671.157 745.035
-540.851 652.758 501.647
-431.372 653.515 721.325
-506.17 492.177 326.389
-449.992 673.631 783.957
-427.483 685.403 665.257
-502.434 692.952 768.65
-521.385 513.626 345.951
-494.17 691.674 805.25
-507.48 506.463 299.305
-419.039 642.667 668.282
-543.424 653.451 483.166
-540.84 653.539 528.41
-486.904 699.116 768.435
-663.684 650.983 658.836
-626.297 636.286 647.128
-651.822 645.469 661.138
-506.159 673.366 809.93
-498.728 675.28 765.106
-479.556 709.896 790.242
-496.901 680.24 774.375
-617.232 694.667 822.835
-475.699 662.011 821.678
-449.705 655.397 649.915
-633.281 706.741 819.129
-491.271 700.355 731.25
-425.593 678.642 663.744
-639.119 694.496 813.278
-516.075 501.979 315.267
-475 670.658 645.014
-466.915 693.993 814.415
-461.948 663.688 795.364
-420.345 654.745 663.727
-524.903 516.849 349.922
-489.582 709.588 725.295
-430.3 659.624 659.487
-404.314 651.127 676.8
-468.872 696.649 750.452
-442.253 677.32 659.657
-453.792 674.04 781.505
-613.717 681.169 757.384
-498.863 658.781 810.78
-445.569 672.307 796.631
-416.029 651.488 666.431
-517.455 524.744 353.224
-488.381 676.136 738.893
-433.875 632.625 663.599
-484.996 659.164 687.008
-641.69 680.487 810.056
-606.132 690.633 810.225
-464.864 669.674 693.828
-453.587 615.522 675.741
-537.824 671.427 563.761
-538.55 656.382 500.869
-438.213 644.421 656.225
-468.995 666.064 688.022
-447.163 624.891 663.84
-538.834 660.822 524.51
-419.327 669.333 681.498
-649.089 623.332 671.652
-424.11 663.543 664.343
-519.197 547.135 378.472
-473.416 716.923 736.744
-485.996 702.673 808.506
-415.096 663.824 679.889
-456.73 678.223 652.45
-655.763 633.357 658.073
-635.14 712.452 794.711
-474.626 658.257 658.093
-503.521 680.031 768.45
-640.483 709.839 765.276
-451.246 672.397 700.629
-618.527 667.416 817.503
-418.274 632.285 674.666
-465.626 691.912 812.983
-476.295 660.079 779.058
-659.343 646.373 670.516
-475.475 652.002 812.889
-642.693 645.804 655.219
-449.781 676.892 779.542
-444.98 661.244 705.588
-613.066 718.542 801.901
-454.466 683.38 657.663
-500.033 668.451 777.265
-451.547 683.44 672.15
-666.293 648.072 667.906
-634.074 665.958 804.975
-474.087 675.934 821.934
-494.056 705.991 792.758
-623.968 723.049 799.052
-563.507 666.497 655.739
-406.422 650.481 687.311
-607.645 694.679 821.081
-448.76 662.249 683.796
-604.757 694.478 819.692
-419.47 640.375 669.655
-465.498 664.618 700.607
-492.454 713.677 724.325
-492.764 715.917 734.139
-490.683 704.992 747.482
-623.903 613.968 671.893
-480.812 711.29 722.139
-478.731 675.93 747.639
-432.112 673.563 719.417
-449.621 639.839 657.045
-454.682 686.074 787.369
-497.771 659.387 806.16
-508.489 501.79 312.814
-500.816 713.227 750.91
-512.047 688.449 751.593
-440.485 618.566 670.595
-538.363 644.643 456.381
-501.196 704.861 741
-409.091 649.981 703.522
-428.554 652.99 706.441
-600.569 707.242 808.143
-539.351 650.641 505.415
-435.404 646.948 736.314
-473.454 716.312 737.454
-450.49 668.77 645.204
-482.548 703.761 745.737
-422.007 629.921 674.396
-487.68 654.536 806.699
-496.591 681.758 790.265
-410.572 665.33 702.024
-485.209 702.732 735.242
-441.769 656.633 681.293
-467.793 695.051 751.38
-636.449 631.716 664.448
-473.788 701.312 745.15
-630.09 665.605 806.958
-458.976 637.957 682.116
-499.045 710.795 761.156
-496.82 697.261 723.644
-515.037 531.25 347.611
-599.791 711.054 807.296
-625.771 646.064 644.412
-440.019 656.443 718.69
-664.945 646.339 657.392
-508.082 535.321 354.376
-457.478 660.61 642.95
-457.558 691.395 781.278
-471.716 716.857 735.268
-631.247 682.748 764.026
-469.117 675.039 646.14
-628.97 713.205 818.636
-650.806 639.594 651.132
-509.974 502.804 323.292
-487.793 706.297 758.432
-649.185 626.07 672.513
-435.475 677.822 713.239
-430.824 658.106 658.565
-499.798 675.861 764.154
-450.573 647.98 652.009
-404.332 645.571 676.36
-435.352 641.451 657.263
-453.014 666.058 812.786
-446.519 666.839 720.306
-471.775 709.298 753.386
-438.198 682.047 706.863
-436.15 647.52 731.015
-460.471 622.727 672.169
-632.957 706.066 740.494
-663.064 646.429 656.059
-654.654 644.025 664.536
-452.849 663.65 710.628
-413.079 671.481 703.234
-466.658 666.11 690.833
-554.248 666.123 657.681
-458.824 669.182 792.899
-508.455 651.53 670.267
-500.912 672.224 818.838
-481.727 656.487 788.006
-505.189 510.016 327.53
-533.526 660.418 495.369
-449.447 619.403 680.174
-635.927 717.408 738.071
-452.885 686.027 661.949
-639.656 705.959 767.789
-611.157 671.565 789.818
-504.264 694.745 760.72
-414.411 658.023 666.993
-531.001 500.692 342.69
-539.287 656.079 540.621
-458.735 664.862 639.1
-634.111 665.192 786.211
-466.917 642.799 640.074
-636.902 637.116 645.939
-445.342 639.636 656.134
-461.75 639.558 679.556
-425.306 673.123 716.364
-523.254 493.449 288.089
-485.017 686.514 757.229
-441.792 684.002 676.449
-419.729 641.839 708.361
-499.616 686.484 799.693
-643.308 621.387 666.351
-437.971 682.742 689.786
-501.019 703.613 739.624
-661.4 620.27 667.356
-422.011 669.262 673.828
-657.72 646.172 658.914
-646.439 685.056 798.319
-642.87 697.559 772.057
-427.243 664.152 743.724
-637.719 646.243 657.247
-467.318 672.537 638.038
-453.668 638.553 689.502
-490.773 695.475 742.267
-653.062 626.798 674.047
-449.148 686.917 666.142
-626.271 724.335 784.79
-457.239 655.251 706.972
-634.674 642.316 652.506
-613.026 667.852 818.226
-511.878 680.69 760.814
-472.68 651.93 647.985
-484.114 688.322 752.91
-470.563 627.678 672.275
-564.434 664.538 658.958
-641.614 633.587 667.252
-407.23 656.947 690.183
-449.379 634.134 658.907
-642.072 629.572 666.191
-447.898 625.959 661.905
-452.615 685.388 667.13
-624.412 707.486 731.54
-522.098 501.16 333.658
-474.694 662.46 779.999
-496.349 685.348 762.615
-519.003 528.384 352.488
-429.577 638.423 682.259
-621.073 665.77 818.431
-433.992 634.331 685.58
-509.99 676.251 766.54
-428.365 681.189 683.467
-444.041 640.737 682.466
-443.966 653.561 681.066
-542.697 675.037 647.343
-464.745 679.225 664.495
-461.802 662.983 806.655
-415.413 664.955 680.868
-489.966 689.664 775.478
-458.011 639.116 659.438
-464.72 630.631 663.915
-498.445 718.336 774.359
-440.807 682.776 716.218
-611.979 715.753 792.726
-493.54 680.063 727.039
-662.408 638.634 656.523
-622.735 624.272 660.82
-423.161 669.399 677.738
-465.027 665.872 694.836
-499.832 680.676 730.868
-472.587 653.102 809.756
-628.543 685.427 822.196
-467.017 670.725 742.374
-625.76 700.291 743.718
-618.092 711.494 771.822
-638.073 642.412 648.732
-434.721 663.152 655.128
-466.882 664.281 698.879
-539.008 659.633 536.502
-406.484 648.614 695.483
-495.295 501.919 317.356
-625.873 664.905 803.253
-452.249 643.869 656.655
-472.488 664.525 693.99
-444.11 678.748 699.219
-532.794 634.763 433.678
-430.393 657.425 660.91
-440.392 634.585 657.749
-485.92 709.192 760.224
-440.412 656.617 685.32
-468.07 659.943 637.519
-467.244 656.106 819.68
-510.108 494.318 326.318
-630.913 714.662 809.887
-415.618 638.917 682.668
-646.531 681.392 800.856
-625.183 631.88 647.41
-430.43 683.453 662.114
-649.15 682.91 787.42
-480.88 703.999 810.369
-513.971 690.008 752.352
-496.726 717.45 718.051
-642.94 701.321 772.251
-469.057 669.273 691.641
-626.801 640.913 645.07
-513.414 499.536 303.883
-435.057 651.99 727.991
-666.252 649.293 665.503
-640.877 636.786 649.273
-412.788 670.628 689.915
-463.017 675.145 669.366
-642.317 697.4 800.095
-428.218 653.109 702.823
-501.572 527.569 340.721
-487.595 714.312 768.638
-637.641 688.083 821.019
-432.811 646.663 738.382
-519.23 515.292 342.555
-607.362 694.328 810.137
-608.699 711.55 780.785
-431.551 680.85 689.151
-435.01 675.356 653.338
-450.338 671.189 797.091
-418.193 660.713 671.364
-469.909 707.861 788.098
-637.186 665.886 785.823
-625.702 664.082 806.282
-465.998 699.034 750.373
-407.138 660.819 676.705
-423.717 635.302 665.407
-636.266 710.198 791.815
-474.457 674.674 656.773
-421.819 641.608 677.909
-463.938 616.265 669.052
-407.378 656.968 689.981
-499.832 705.187 744.931
-488.43 720.343 780.437
-488.395 716.321 730.864
-633.358 642.284 662.844
-483.936 668.813 668.948
-415.787 676.645 684.223
-458.949 623.939 672.083
-520.272 503.284 334.336
-653.448 636.722 672.372
-462.773 646.527 654.058
-467.923 666.982 667.182
-650.637 638.153 671.844
-409.33 663.149 695.32
-636.412 687.222 821.701
-436.601 649.16 699.428
-498.205 681.498 774.708
-452.58 674.127 816.124
-483.756 684.456 755.759
-465.42 673.055 680.402
-467.179 705.877 778.581
-472.51 659.726 792.129
-456.141 650.274 678.09
-482.958 713.037 782.549
-464.243 677.731 821.129
-500.189 663.133 804.785
-420.046 662.844 676.388
-536.915 651.724 514.595
-495.234 660.424 804.523
-506.637 703.338 754.895
-518.488 516.829 332.039
-496.929 690.625 758.702
-657.561 617.08 668.242
-403.231 647.365 683.242
-445.021 628.329 660.748
-429.221 680.13 686.68
-474.197 666.293 637.11
-610.896 692.588 784.1
-484.361 668.849 775.41
-472.581 711.499 773.139
-477.175 653.254 657.03
-455.063 611.155 672.186
-519.388 498.696 334.325
-505.713 653.728 676.224
-627.384 707.603 822.246
-507.701 689.598 764.695
-496.653 663.571 816.246
-494.846 688.453 806.981
-486.717 697.518 813.041
-500.919 707.958 777.928
-486.425 660.241 819.037
-503.791 700.14 741.64
-658.957 650.337 656.574
-631.066 711.918 729.166
-638.476 696.064 817.159
-623.658 716.692 756.063
-416.068 650.827 731.388
-476.142 671.557 751.933
-610.737 715.268 782.713
-535.991 533.918 364.553
-492.38 644.094 653.131
-442.73 646.309 653.298
-482.424 659.37 787.012
-411.741 650.298 706.338
-423.825 657.761 740.373
-487.34 700.578 780.133
-499.656 675.793 773.06
-605.007 678.687 808.824
-673.273 638.76 672.45
-641.528 705.978 783.256
-653.382 651.682 653.782
-505.53 678.295 746.734
-461.226 662.516 815.818
-517.458 504.729 326.027
-604.738 704.825 807.45
-437.364 683.688 668.554
-455.675 684.365 795.806
-477.963 677.403 661.705
-444.313 682.301 676.799
-442.465 679.085 664.168
-523.425 534.776 354.734
-488.663 690.241 744.182
-630.162 712.139 736.53
-621.935 714.2 769.766
-464.159 701.248 789.969
-447.976 650.703 681.565
-414.96 643.135 696.614
-614.024 693.635 758.558
-440.969 678.002 702.301
-498.532 662.94 800.242
-605.08 683.742 818.699
-494.2 725.228 717.875
-609.636 674.702 818.612
-451.522 671.309 789.999
-501.531 654.632 675.581
-423.128 635.026 673.904
-535.69 653.281 529.532
-455.503 652.376 647.937
-489.616 686.136 733.285
-437.048 677.298 716.463
-426.732 648.106 688.763
-496.198 718.682 755.745
-473.121 706.95 794.987
-628.481 716.8 746.848
-487.821 689.575 745.151
-411.49 643.518 685.859
-427.84 667.542 731.237
-468.474 645.368 654.862
-469.773 655.339 816.205
-447.304 669.72 721.774
-529.481 667.944 543.234
-530.383 535.989 365.419
-650.565 623.249 672.663
-423.517 629.925 666.504
-620.516 700.747 821.894
-472.582 666.387 647.297
-452.977 684.337 791.865
-474.375 709.354 735.945
-452.587 679.781 697.25
-612.313 671.388 818.62
-472.748 682.15 765.924
-422.906 662.015 673.085
-619.843 722.257 803.679
-451.952 664.931 818.471
-495.794 697.376 805.347
-565.841 669.943 657.26
-425.981 645.14 682.228
-607.954 690.185 788.068
-467.609 665.065 696.767
-453.336 686.611 785.194
-463.238 699.741 779.172
-432.733 679.867 659.863
-633.067 716.414 788.142
-436.944 619.904 672.967
-465.183 650.078 671.009
-465.389 667.098 686.43
-436.498 634.985 661.867
-475.991 667.183 753.673
-477.825 663.978 639.562
-430.949 678.687 697.909
-445.523 658.733 722.258
-624.69 632.487 651.355
-500.499 669.818 786.276
-448.726 668.586 800.545
-441.232 681.663 690.984
-648.776 682.209 783.85
-484.315 714.484 721.886
-521.055 515.027 338.899
-605.698 674.032 793.245
-477.891 703.544 744.912
-431.213 651.8 685.235
-469.352 665.808 688.492
-440.265 682.67 703.122
-456.334 678.371 818.175
-519.399 515.927 333.004
-456.979 663.043 817.59
-637.543 711.479 756.523
-475.244 668.038 743.78
-467.166 680.203 821.739
-535.165 662.218 538.604
-424.936 649.803 684.051
-461.329 677.858 760.158
-636.219 638.557 645.408
-501.55 714.407 734.446
-414.923 669.719 701.379
-416.298 653.537 698.672
-625.861 691.126 751.927
-467.452 668.126 778.106
-527.21 540.425 366.386
-502.781 510.349 325.306
-534.873 653.016 539.257
-435.414 677.85 709.937
-633.758 619.639 673.065
-566.922 665.095 657.146
-506.987 673.691 812.127
-436.046 650.628 684.131
-471.804 684.872 821.77
-425.807 675.353 663.277
-507.266 692.657 746.932
-516.83 682.287 761.974
-487.965 714.81 760.392
-630.692 712.965 813.446
-469.378 708.616 784.726
-465.893 674.801 671.903
-536.062 641.094 443.401
-631.598 709.713 732.228
-563.015 667.567 657.022
-501.019 677.43 775.671
-474.091 660.986 639.972
-421.66 662.347 664.669
-463.618 665.949 693.337
-438.275 669.983 651.815
-608.355 682.33 806.249
-451.686 681.077 791.085
-476.425 657.218 784.081
-476.186 678.459 821.774
-536.618 654.7 514.584
-510.134 502.793 333.823
-666.563 638.286 656.153
-515.914 498.639 305.206
-462.617 666.356 788.063
-489.972 701.041 732.594
-487.399 724.326 732.872
-447.995 662.779 687.942
-646.512 630.347 669.16
-462.141 652.315 645.064
-452.309 634.589 657.617
-486.321 706.526 728.78
-487.995 699.651 747.497
-531.981 663.71 541.564
-467.367 642.549 640.97
-610.321 689.777 797.594
-467.024 637.366 660.016
-495.767 708.329 730.371
-488.425 693.68 754.532
-432.066 668.607 732.319
-434.958 667.203 732.568
-532.538 642.395 453.635
-477.605 679.079 766.455
-505.937 685.716 730.169
-633.333 692.608 756.361
-640.171 698.685 766.754
-432.087 647.012 724.77
-458.774 664 706.776
-440.829 678.611 707.524
-625.295 727.884 807.675
-491.345 654.799 807.963
-624.991 728.131 805.047
-435.22 654.04 701.198
-630.672 709.459 734.456
-421.559 669.871 678.285
-505.886 671.289 812.493
-642.598 635.064 663.011
-488.019 652.361 810.968
-635.348 687.348 756.949
-450.605 663.841 685.909
-474.564 672.025 740.414
-426.502 664.965 663.69
-472.115 650.706 650.25
-475.702 661.318 656.869
-493.668 705.996 726.846
-412.159 670.06 695.511
-455.642 647.937 684.719
-510.324 655.807 675.083
-418.495 631.092 670.376
-518.535 525.098 351.161
-485.426 674.961 757.995
-674.159 628.254 667.428
-625.102 713.191 821.438
-471.203 712.124 746.424
-464.195 663.508 821.942
-445.141 681.989 682.416
-616.473 720.868 802.802
-532.304 635.346 435.582
-480.202 651.675 647.483
-487.056 697.757 745.799
-620.875 698.897 742.274
-642.221 682.146 768.574
-471.703 636.276 644.157
-606.049 679.125 799.312
-608.325 704.313 781.779
-477.221 709.395 791.464
-481.229 658.441 785.286
-431.879 674.368 717.87
-609.888 702.019 800.663
-510.457 678.481 761.196
-649.245 683.341 785.18
-424.02 678.793 703.161
-410.267 642.214 677.375
-447.521 666.554 819.555
-466.98 663.535 784.202
-461.41 665.794 637.167
-617.246 686.56 749.381
-460.494 678.823 690.06
-493.42 693.243 741.668
-612.063 717.682 785.778
-630.338 676.282 769.182
-454.658 673.61 820.874
-478.25 725.53 724.987
-502.948 518.046 333.438
-634.709 626.471 673.931
-422.377 652.317 723.324
-536.264 535.223 370.61
-503.186 659.316 811.85
-447.602 644.382 684.413
-497.523 692.282 737.792
-479.205 699.482 761.511
-479.229 693.545 817.183
-404.247 649 678.413
-605.23 712.621 795.136
-609.13 670.728 792.545
-428.11 624.523 666.027
-476.691 689.113 819.281
-457.536 656.22 641.844
-634.721 716.975 775.587
-480.179 702.332 814.32
-459.836 643.119 655.419
-490.925 680.174 735.269
-653.657 641.778 671.53
-532.401 655.424 508.894
-475.246 655.988 658.514
-452.467 683.992 799.666
-648.356 641.234 669.546
-502.24 499.202 323.312
-516.088 522.903 336.547
-428.748 652.367 705.903
-480.332 656.122 652.09
-415.58 656.452 699.312
-489.47 660.739 817.061
-426.968 644.285 682.922
-469.365 658.687 805.953
-418.281 645.642 687.785
-614.443 694.244 764.384
-493.067 662.401 795.214
-494.372 682.009 727.302
-472.926 671.002 634.606
-488.202 719.583 729.979
-415.925 678.228 689.136
-511.472 549.845 384.851
-485.153 703.063 754.58
-484.65 686.222 751.445
-512.949 524.511 349.933
-481.942 684.95 744.28
-604.554 702.955 818.476
-636.595 634.462 649.838
-447.006 667.661 813.689
-409.742 665.708 684.292
-424.714 664.166 664.782
-621.225 726.099 805.619
-412.757 674.225 689.159
-453.668 684.02 799.632
-612.688 681.695 759.606
-479.929 704.284 806.439
-437.154 661.765 732.896
-476.498 696.308 752.961
-651.463 645.065 650.936
-445.427 675.901 656.813
-472.088 700.94 746.802
-641.917 671.375 815.125
-442.989 658.24 686.972
-628.199 704.496 738.595
-466.068 688.316 819.375
-524.525 519.556 347.347
-436.644 677.727 714.125
-509.886 506.852 319.621
-610.752 681.806 820.93
-445.18 670.424 798.139
-477.385 664.692 773.048
-636.329 621.727 659.316
-451.133 630.185 660.812
-542.658 657.742 509.158
-637.827 715.085 763.961
-635.948 645.148 658.735
-406.321 656.086 687.882
-469.97 668.416 691.338
-662.348 624.338 668.793
-455.347 621.054 674.246
-466.067 677.912 656.596
-509.917 526.506 341.049
-462.377 664.151 800.202
-622.792 667.537 782.401
-463.924 695.552 793.083
-483.151 684.828 752.011
-462.632 667.685 697.416
-507.763 691.629 758.609
-450.178 677.166 700.966
-546.27 669.75 568.53
-631.727 635.437 647.962
-466.018 660.713 796.051
-508.19 507.754 321.324
-419.284 675.033 676.229
-413.282 657.559 711.414
-467.82 709.554 751.657
-610.477 694.949 804.524
-481.314 686.276 763.632
-620.807 721.597 813.916
-636.34 691.047 821.321
-512.696 684.254 752.656
-421.371 666.053 672.082
-533.907 654.429 523.51
-644.388 683.53 804.085
-654.614 624.523 664.896
-484.865 695.803 743.24
-416.535 640.227 681.953
-468.034 655.74 814.313
-477.27 669.222 772.368
-497.889 677.28 774.391
-515.135 512.582 336.217
-471.933 691.105 758.435
-542.823 675.405 651.146
-454.003 632.242 659.941
-658.405 619.477 666.969
-636.409 632.016 664.033
-470.088 671.777 773.328
-533.359 656.858 535.437
-494.28 675.191 764.54
-652.724 647.432 656.802
-436.784 681.024 697.104
-489.979 686.597 774.398
-535.818 659.648 506.592
-421.77 658.646 737.974
-602.228 707.51 809.588
-485.218 716.236 783.783
-413.251 659.806 675.565
-471.328 640.413 669.795
-427.588 661.059 750.803
-417.681 655.467 703.531
-614.847 667.78 797.413
-473.152 703.907 811.424
-504.51 504.657 307.085
-466.088 667.163 666.968
-442.598 661.48 696.625
-425.513 653.608 729.776
-422.353 665.024 668.696
-438.139 634.69 687.111
-422.659 650.683 661.241
-512.735 496.5 306.969
-501.874 494.235 328.811
-438.911 654.565 697.23
-470.002 669.567 687.001
-505.897 503.834 320.901
-464.479 659.844 821.621
-455.252 678.32 653.305
-464.68 699.031 790.561
-508.978 650.574 674.644
-618.055 611.504 668.929
-645.848 693.517 793.937
-495.663 684.549 815.498
-454.63 655.559 648.341
-632.336 638.76 660.341
-485.121 703.04 748.604
-486.161 675.703 770.997
-507.634 514.338 337.752
-428.783 681.432 671.1
-479.966 697.033 758.958
-437.428 654.056 682.041
-473.535 658.054 787.125
-467.478 661.544 635.676
-449.869 645.936 654.313
-615.469 700.643 822.943
-444.8 624.192 663.313
-521.309 504.501 332.904
-420.691 640.87 670.66
-607.152 670.009 800.521
-475.352 648.912 655.222
-633.788 665.275 787.349
-429.434 651.84 691.107
-515.442 497.249 310.164
-535.808 661.678 546.793
-495.357 689.715 756.521
-531.951 522.806 359.846
-428.616 681.825 677.282
-479.348 674.365 748.161
-489.632 696.506 781.302
-643.121 635.298 663.326
-459.591 675.822 822.517
-493.198 725.689 712.085
-417.559 643.699 683.163
-605.204 701.938 818.127
-436.273 661.338 734.905
-483.263 696.838 749.933
-644.352 632.526 658.103
-479.724 651.737 660.887
-441.474 660.903 697.949
-659.952 650.888 662.182
-478.751 678.26 821.445
-624.756 722.648 811.276
-412.305 644.824 673.409
-491.481 706.024 761.204
-423.536 648.466 687.091
-629.513 718.074 808.247
-473.343 704.211 740.002
-434.27 673.928 655.995
-455.078 684.098 802.323
-465.864 706.34 760.073
-490.078 701.28 806.676
-506.306 699.669 766.892
-453.85 673.804 783.785
-491.583 710.042 725.797
-656.897 642.818 650.094
-433.7 675.746 714.078
-490.917 691.309 781.342
-439.732 685.674 683.285
-486.121 701.228 744.698
-463.743 639.056 683.697
-612.328 717.453 805.498
-628.48 719.553 810.204
-472.192 629.01 670.438
-491.979 694.386 744.16
-412.988 660.324 669.832
-462.307 661.745 800.454
-433.125 651.78 656.813
-539.426 661.128 522.228
-647.965 679.285 795.384
-480.162 718.258 736.456
-613.874 668.616 816.673
-478.857 659.973 642.454
-442.294 660.434 725.284
-485.145 680.676 765.175
-628.036 617.815 658.484
-473.28 671.688 772.455
-433.01 678.873 654.002
-632.476 704.925 821.443
-457.359 653.221 677.442
-467.799 630.105 671.638
-536.051 662.821 513.771
-466.164 690.974 816.214
-427.389 677.962 703.708
-644.484 626.477 666.139
-511.867 550.248 384.79
-532.485 668.547 549.72
-493.697 688.66 789.374
-473.569 663.996 653.937
-489.53 721.37 782.416
-661.177 648.149 679.942
-668.791 647.464 663.638
-633.703 678.308 769.976
-475.778 704.045 808.004
-472.432 714.437 729.081
-504.211 692.771 741.982
-480.236 661.806 649.549
-617.834 719.513 773.482
-498.183 690.36 812.089
-520.889 498.037 329.234
-466.367 670.806 693.897
-469.68 664.127 633.307
-634.201 639.586 656.706
-626.863 700.035 739.489
-486.221 673.226 774.425
-617.554 667.437 817.347
-412.235 671.325 684.799
-464.994 659.141 812.757
-426.252 665.443 738.352
-511.389 514.303 329.995
-470.081 707.898 774.317
-430.222 678.011 695.141
-503.361 683.822 726.493
-637.251 699.852 819.87
-637.952 712.263 754.198
-481.759 659.008 819.028
-673.064 630.244 666.115
-473.246 689.895 761.985
-655.261 646.248 674.262
-448.217 658.788 715.194
-444.043 685.87 698.503
-463.504 676.325 676.65
-443.782 683.224 667.423
-459.803 679.482 820.66
-486.747 705.981 734.25
-632.204 634.811 647.645
-535.111 651.467 473.754
-437.028 629.726 661.248
-609.171 692.685 802.584
-490.896 699.659 782.85
-473.575 714.344 741.433
-611.453 716.795 801.989
-636.605 625.494 673.732
-478.827 680.042 766.364
-663.615 639.695 655.628
-519.694 508.022 335.512
-484.763 661.428 818.905
-504.94 673.868 763.726
-510.187 683.76 764.581
-666.366 633.634 662.797
-620.69 714.547 757.015
-424.152 636.594 710.552
-646.477 617.054 664.576
-430.594 650.601 693.823
-458.213 626.644 674.6
-615.645 701.796 761.273
-636.73 715.151 742.628
-474.477 667.105 633.53
-459.18 691.839 792.803
-512.581 551.836 382.153
-442.601 674.903 705.412
-433.032 670.59 724.94
-431.139 652.462 691.219
-636.697 681.665 758.96
-460.669 618.966 669.118
-435.935 650.565 716.953
-484.9 694.402 748.539
-410.933 668.722 685.499
-420.946 647.451 663.172
-506.72 678.34 739.192
-671.357 641.957 674.488
-538.544 653.397 532.907
-414.724 655.036 712.562
-502.508 712.034 744.2
-423.757 628.491 669.459
-422.975 629.493 670.783
-540.929 653.764 477.591
-614.72 665.081 810.394
-471.033 677.583 665.124
-435.564 680.213 703.852
-474.893 659.994 789.274
-522.629 514.897 342.435
-459.007 625.123 675.035
-606.827 684.521 787.807
-602.974 711.45 795.703
-528.034 525.854 355.746
-468.869 706.276 789.683
-613.715 669.988 787.69
-445.536 650.008 682.745
-643.206 614.308 667.507
-425.92 678.027 676.835
-458.317 679.98 690.264
-423.942 641.307 700.896
-488.218 707.605 725.296
-490.097 708.155 778.003
-640.041 707.19 768.707
-480.357 708.687 751.249
-441.804 656.965 652.689
-509.575 500.197 320.463
-449.501 625.122 662.159
-480.32 670.418 753.349
-536.885 638.091 447.939
-455.944 673.95 699.768
-461.542 697.173 758.548
-648.145 637.427 652.194
-650.148 641.253 648.404
-443.78 667.536 724.056
-484.992 715.031 774.994
-616.594 671.779 821.833
-487.011 726.183 720.389
-415.874 643.143 704.768
-445.62 655.163 649.065
-529.985 514.318 351.854
-464.853 691.299 813.178
-418.044 646.126 729.945
-473.18 676.717 767.055
-453.43 671.595 792.346
-491.365 700.645 803.919
-639.18 664.221 805.079
-643.281 684.522 804.84
-448.119 675.473 799.447
-457.112 680.716 665.232
-500.404 711.056 745.895
-449.134 672.2 652.798
-433.511 650.564 701.475
-531.847 659.967 535.348
-485.609 652.329 644.828
-501.832 680.84 787.686
-635.998 718.908 782.674
-513.27 691.033 751.705
-531.519 660.138 543.253
-495.452 699.754 761.827
-620.607 681.43 759.683
-472.43 630.25 667.167
-460.406 660.137 639.854
-626.128 683.865 759.228
-461.623 661.594 810.509
-443.444 634.073 686.824
-623.192 721.47 795.543
-496.558 706.08 790.55
-484.721 724.779 721.882
-435.064 651.988 696.442
-659.453 648.909 659.52
-631.448 720.369 770.331
-489.233 709.126 753.057
-464.044 670.991 821.499
-466.869 678.113 663.726
-645.903 639.353 650.448
-435.227 655.245 719.051
-495.684 691.017 805.87
-467.374 654.862 642.816
-657.023 630.301 663.246
-434.079 650.703 699.222
-470.212 675.32 654.324
-632.155 622.39 672.28
-489.11 682.412 766.948
-613.414 714.706 774.94
-463.877 627.479 664.185
-608.827 708.795 791.201
-448.956 655.421 718.063
-423.14 673.398 668.364
-639.895 678.319 817.067
-477.673 654.107 641.387
-619.048 721.778 785.932
-636.333 713.276 753.93
-451.589 669.983 800.87
-465.467 671.462 669.055
-521.293 505.257 339.256
-412.25 642.678 674.319
-458.39 680.076 651.683
-469.285 673.395 769.043
-643.862 687.694 770.454
-514.374 492.583 288.978
-506.014 703.103 752.126
-654.448 628.155 661.974
-440.714 681.888 701.069
-462.451 624.491 674.428
-634.963 718.804 774.571
-439.703 615.527 675.532
-524.37 520.515 351.75
-476.846 644.302 664.574
-473.717 709.702 732.479
-505.875 493.584 326.042
-499.294 717.415 778.462
-481.1 705.785 805.218
-507.444 685.38 746.093
-495.634 683.304 774.831
-443.035 662.134 686.421
-480.451 651.33 812.014
-483.477 652.021 812.793
-466.311 672.153 676.293
-662.164 647.536 677.027
-640.687 710.604 788.698
-484.621 697.159 755.968
-606.028 697.572 810.474
-461.144 650.758 650.627
-494.752 658.012 803.735
-474.632 712.808 771.153
-484.492 717.281 733.427
-486.168 700.109 745.979
-481.653 656.039 641.41
-470.11 639.167 657.168
-425.8 640.757 679.253
-455.499 644.696 675.017
-456.43 629.106 680.907
-440.726 680.937 716.031
-606.214 698.216 819.741
-509.713 497.969 309.144
-497.662 707.523 789.028
-652.373 647.032 655.04
-505.951 529.289 341.421
-436.548 654.563 735.412
-669.637 642.641 682.891
-464.166 703.777 755.902
-467.644 669.805 778.529
-458.251 666.236 687.913
-466.212 630.06 672.755
-497.501 676.216 773.339
-603.496 684.347 815.819
-484.399 685.413 753.973
-633.357 712.138 740.441
-407.095 642.224 690.202
-486.987 709.55 793.627
-404.009 649.513 690.532
-485.285 705.457 738.08
-634.528 676.322 770.876
-481.324 681.234 740.605
-642.601 616.844 664.484
-638.336 641.878 646.34
-462.692 640.784 678.707
-417.103 652.121 724.461
-497.231 715.299 755.566
-639.691 667.195 790.82
-467.431 669.583 692.147
-446.502 675.736 656.652
-613.918 701.045 822.847
-455.098 633.614 682.43
-621.952 624.929 669.702
-427.856 632.285 663.198
-468.851 662.717 696.391
-473.731 633.322 666.508
-510.446 687.471 760.706
-478.296 698.188 755.088
-422.387 675.044 709.854
-645.209 687.406 790.008
-467.709 671.445 667.654
-444.121 650.865 718.914
-627.488 665.57 812.144
-533.249 671.129 547.882
-617.879 709.595 749.392
-459.817 691.662 799.715
-410.893 651.369 673.354
-507.717 650.541 675.427
-427.33 676.927 662.849
-486.195 729.723 722.261
-506.895 674.314 781.033
-483.022 686.822 819.926
-634.456 706.207 748.349
-504.386 495.653 310.243
-495.772 693.792 812.238
-426.664 657.539 662.598
-640.721 623.409 660.902
-617.02 664.42 809.082
-518.139 509.347 341.216
-518.865 553.752 382.779
-495.843 700.807 786.035
-642.446 679.425 776.007
-472.359 717.105 758.3
-484.948 684.755 749.326
-480.318 707.817 739.305
-499.383 678.247 762.296
-496.716 686.302 799.89
-487.467 663.656 776.113
-501.816 715.644 787.955
-486.325 679.873 755.954
-492.602 682.567 773.901
-536.292 651.113 472.303
-451.752 649.115 684.959
-508.235 694.635 757.838
-507.365 511.909 337.027
-490.524 713.589 751.533
-631.409 681.553 754.17
-431.019 645.875 724.197
-506.127 520.634 341.041
-468.019 705.406 745.9
-638.786 691.16 762.38
-619.492 705.923 821.346
-421.121 647.35 663.622
-622.733 624.553 650.328
-518.533 498.648 329.119
-491.682 703.371 797.003
-637.017 702.38 755.858
-622.904 670.067 777.435
-626.286 710.017 734.113
-434.971 653.367 714.768
-427.246 676.672 706.386
-454.695 661.093 686.35
-471.1 660.407 794.378
-511.408 499.655 320.753
-501.177 709.699 765.291
-431.448 652.301 721.324
-499.223 682.724 798.903
-503.313 671.209 782.157
-477.808 650.929 660.664
-413.13 649.753 668.825
-502.261 495.92 318.742
-489.235 685.235 817.349
-414.192 662.174 715.976
-436.649 656.975 733.025
-626.13 618.392 674.655
-441.827 636.397 656.812
-496.471 687.665 724.49
-440.227 656.931 652.12
-446.73 670.403 720.684
-514.828 503.519 333.715
-538.043 517.289 358.402
-645.737 693.969 793.557
-457.839 664.018 690.414
-627.608 716.025 742.45
-485.576 706.969 749.465
-657.779 644.296 657.322
-634.026 704.396 749.379
-605.627 706.497 782.02
-451.581 654.032 650.068
-627.306 666.887 792.389
-633.925 676.361 772.671
-469.921 670.864 680.326
-667.147 640.417 683.886
-608.505 709.749 781.061
-631.765 720.634 767.743
-412.374 660.024 676.565
-659.842 633.957 673.991
-430.514 629.671 664.532
-626.813 630.338 647.512
-612.007 686.877 766.2
-413.082 635.447 669.428
-614.86 689.119 822.117
-455.344 687.429 791.749
-461.693 662.238 699.191
-428.34 663.303 744.295
-467.091 642.228 656.417
-611.958 666.315 813.623
-652.507 617.298 665.965
-608.735 704.171 798.463
-447.944 657.227 681.763
-451.478 674.77 813.376
-483.432 655.005 816.139
-442.612 639.419 655.068
-431.205 622.065 672.995
-617.769 630.198 647.923
-467.377 660.658 670.427
-617.226 692.625 772.153
-493.276 688.748 730.383
-454.417 643.03 688.856
-434.063 618.121 673.483
-505.363 702.887 762.456
-644.609 686.75 773.354
-629.02 715.443 812.297
-649.955 650.678 652.865
-646.21 683.657 783.953
-614.338 698.914 777.998
-478.402 718.408 735.45
-418.972 645.214 690.122
-610.509 691.914 785.816
-631.628 712.367 807.793
-625.256 724.113 808.912
-515.442 496.264 315.177
-467.996 628.818 671.719
-502.149 703.451 744.59
-421.347 644.173 664.656
-631.202 710.785 811.679
-498.021 715.446 730.323
-469.878 660.475 636.642
-453.355 625.337 678.626
-614.547 715.094 792.588
-609.656 706.915 789.242
-614.32 681.299 773.989
-425.592 632.838 680.772
-470.548 662.167 655.217
-535.882 537.368 365.639
-496.843 669.537 752.816
-489.904 675.16 762.746
-468.48 663.617 822.277
-460.435 661.873 813.393
-479.864 709.113 755.534
-627.548 713.757 821.325
-629.259 712.789 727.557
-556.716 673.371 652.378
-622.685 724.297 778.447
-463.427 686.156 817.114
-640.123 665.618 789.884
-632.726 715.545 797.122
-625.91 663.678 816.213
-477.359 658.614 652.455
-622.374 714.421 767.252
-628.065 721.294 805.28
-464.714 663.934 670.489
-670.119 644.221 688.609
-437.912 668.765 728.049
-505.138 502.299 307.762
-460.124 643.892 654.664
-472.735 668.401 774.835
-477.105 672.278 770.786
-411.735 655.833 673.977
-501.724 533.826 346.772
-473.214 709.281 792.894
-468.551 654.418 664.681
-411.148 666.104 683.465
-503.402 675.917 764.042
-444.909 681.943 692.997
-650.225 621.007 663.932
-433.266 671.961 722.798
-425.684 681.691 662.478
-449.327 648.058 652.467
-674.739 631.37 664.297
-467.577 703.705 794.989
-617.678 670.527 776.233
-419.276 677.782 702.309
-503.621 699.678 750.291
-482.229 711.229 754.385
-632.603 639.783 648.45
-533.92 654.506 501.853
-639.361 713.675 767.217
-436.055 622.805 680.358
-614.982 683.271 821.909
-491.284 672.207 821.85
-449.715 611.812 674.928
-486.539 706.891 798.916
-473.676 709.404 793.358
-406.071 658.775 682.289
-423.517 676.346 699.046
-610.719 694.49 800.583
-418.773 640.504 667.91
-403.002 643.843 689.906
-613.248 710.713 773.127
-633.801 711.78 801.148
-600.667 702.987 813.038
-437.171 680.461 703.307
-422.707 648.372 725.055
-657.107 640.186 681.08
-498.333 715.136 737.986
-497.228 713.747 730.878
-652.343 630.419 660.651
-412.514 646.635 709.371
-479.554 712.542 762.033
-635.708 673.48 777.093
-487.696 672.612 760.177
-470.594 673.173 669.685
-615.473 687.413 750.924
-482.632 678.733 766.912
-489.301 666.146 776.842
-475.993 708.896 755.908
-637.399 619.227 666.926
-432.469 679.905 659.056
-442.468 668.766 650.339
-635.505 627.364 654.269
-501.379 506.535 319.008
-491.506 723.978 728.497
-454.752 658.282 647.832
-473.676 707.157 796.596
-456.679 681.163 670.838
-635.733 622.315 668.389
-477.175 661.957 642.46
-446.151 652.639 714.922
-611.427 714.139 801.85
-512.896 649.171 675.328
-535.761 655.197 514.972
-412.802 657.193 723.383
-626.419 677.267 821.95
-493.316 694.548 811.725
-536.721 672.08 562.581
-635.123 664.724 808.491
-517.066 510.323 335.295
-535.58 644.332 457.063
-616.525 691.74 822.242
-443.636 662.14 652.568
-639.968 708.369 763.371
-488.995 656.286 801.012
-472.038 653.432 645.255
-446.857 669.645 801.66
-507.457 501.699 304.888
-652.898 640.153 651.383
-485.854 689.827 744.017
-488.83 692.483 815.271
-485.803 652.466 812.243
-498.332 666.363 783.08
-417.744 672.185 672.932
-502.562 702.807 746.45
-613.475 719.798 812.468
-528.255 530.616 354.23
-484.502 652.322 647.908
-493.812 729.358 729.316
-499.548 712.465 757.264
-503.036 660.026 813.653
-425.57 661.584 662.936
-446.372 635.589 658.216
-655.171 642.435 649.387
-458.135 665.778 809.876
-423.036 628.607 672.133
-415.02 674.089 676.508
-637.396 701.576 817.4
-420.912 653.232 697.379
-626.899 645.736 646.205
-502.965 680.646 811.492
-425.534 653.847 740.88
-645.575 628.532 660.419
-419.855 665.045 730.989
-481.014 713.552 782.112
-493.403 662.52 817.605
-469.642 665.604 687.486
-433.718 643.399 658.563
-403.39 643.714 676.842
-632.872 681.735 763.756
-426.954 639.677 663.254
-631.122 710.418 738.649
-481.314 665.578 773.786
-609.329 695.049 789.627
-506.028 655.769 670.43
-489.419 694.577 752.314
-509.17 515.831 329.325
-649.341 633.803 673.576
-423.787 631.692 680.447
-443.979 682.868 700.389
-495.205 677.349 818.448
-646.916 621.897 668.245
-626.291 621.139 670.259
-413.708 676.711 688.594
-458.096 616.879 666.942
-641.085 629.481 657.808
-626.025 609.557 671.952
-435.681 644.541 682.033
-469.589 668.121 680.844
-500.444 713.691 773.808
-642.187 628.834 658.755
-453.937 654.926 709.084
-606.866 682.028 819.554
-478.268 710.276 748.013
-480.149 675.385 663.07
-488.096 696.841 744.943
-611.611 671.209 790.817
-424.507 636.004 674.692
-483.256 710.206 753.364
-523.165 522.341 347.075
-534.186 656.694 540.144
-435.732 677.984 706.016
-473.961 709.294 757.789
-520.018 517.96 344.617
-470.001 674.522 664.296
-481.56 682.036 745.368
-469.394 661.577 787.305
-532.464 659.482 493.898
-414.912 642.933 677.022
-412.912 651.433 668.011
-478.906 653.504 653.992
-484.22 716.045 781.029
-469.132 677.953 656.191
-482.956 667.3 637.38
-475.042 656.817 657.516
-639.295 637.581 649.3
-437.176 637.646 684.744
-426.216 643.303 663.44
-442.079 660.744 687.046
-414.872 644.634 671.56
-467.616 712.181 758.542
-653.467 621.244 670.727
-507.353 699.754 766.73
-476.966 658.602 640.211
-431.825 656.602 740.786
-491.52 669.809 775.993
-498.39 712.902 740.212
-427.916 647.09 660.732
-639.339 679.918 767.233
-502.677 496.264 322.515
-667.933 647.383 686.777
-607.954 706.947 781.132
-613.74 698.335 822.55
-491.789 680.229 732.566
-426.391 636.614 664.575
-607.375 679.188 808.646
-512.021 526.804 346.804
-468.474 642.912 675.527
-664.931 640.87 687.455
-467.228 704.63 787.549
-431.581 667.602 733.399
-624.65 679.806 765.772
-424.776 673.586 713.886
-504.449 678.828 776.6
-454.661 677.264 654.795
-646.976 673.197 795.91
-617.831 616.66 667.311
-652.169 625.426 663.278
-490.25 687.878 758.984
-536.188 663.538 544.27
-468.064 623.154 671.406
-463.736 667.573 682.251
-455.557 639.485 657.8
-449.35 665.228 708.983
-439.19 651.284 680.587
-620.924 674.766 774.956
-445.131 681.731 685.894
-469.978 652.466 644.763
-487.806 715.927 792.348
-467.823 671.119 637.869
-490.014 686.008 733.211
-448.539 626.867 660.638
-481.033 709.849 795.077
-635.817 712.883 799.625
-493.182 706.211 749.4
-524.183 513.886 338.697
-503.614 674.58 743.96
-624.191 692.21 751.861
-617.7 691.758 745.942
-623.547 622.413 660.293
-468.848 676.629 821.969
-635.047 714.929 765.931
-484.148 711.645 748.05
-623.901 666.768 817.541
-457.313 678.415 695.548
-484.446 651.685 645.161
-606.337 712.838 813.038
-471.685 663.394 635.76
-541.013 657.407 504.167
-422.809 629.213 669.325
-481.155 699.437 749.046
-435.862 664.546 736.528
-486.991 717.057 716.604
-659.424 631.353 660.965
-417.131 671.63 718.387
-673.917 638.131 661.136
-628.473 690.512 821.906
-462.1 641.392 656.362
-487.369 699.693 772.104
-487.824 706.802 746.794
-513.211 518.454 346.274
-495.8 662.408 798.086
-497.376 708.008 731.446
-502.941 674.526 799.265
-496.805 678.923 762.486
-433.723 630.803 683.861
-658.645 648.875 671.319
-493.86 723.818 775.067
-627.417 718.927 756.375
-632.962 613.876 671.12
-412.292 656.405 705.738
-665.309 649.959 658.958
-493.62 677.275 732.867
-474.64 709.751 783.419
-668.454 642.711 666.086
-498.927 714.09 758.325
-644.651 670.344 789.47
-457.816 661.13 640.858
-482.929 715.778 783.902
-627.826 688.5 754.176
-424.464 654.065 716.082
-420.241 647.511 682.116
-452.69 683.292 790.763
-468.519 667.234 693.438
-447.797 666.879 711.78
-470.274 655.768 641.026
-459.476 665.189 803.81
-460.629 678.536 660.037
-404.645 641.857 675.517
-505.753 529.208 347.018
-486.245 652.38 808.032
-531.416 641.332 449.396
-622.776 677.45 822.719
-640.212 644.103 652.778
-477.182 648.269 664.286
-452.171 684.596 793.998
-495.894 674.988 739.438
-611.399 691.683 783.892
-480.405 719.046 722.03
-426.461 638.323 684.38
-636.094 710.673 757.896
-477.651 711.056 786.806
-512.369 496.394 318.163
-417.283 644.703 687.958
-415.616 675.514 682.572
-533.136 656.975 515.226
-440.219 679.977 665.534
-455.158 685.649 763.462
-444.475 675.541 710.241
-462.772 672.919 684.618
-468.526 628.735 673.726
-478.734 671.572 673.16
-449.014 653.128 716.591
-473.929 671.276 739.596
-605.631 681.954 819.902
-648.282 683.805 782.504
-459.308 680.688 661.728
-612.892 717.275 780.071
-462.509 631.576 659.267
-453.847 643.548 680.882
-532.363 672.731 569.855
-615.742 691.873 752.546
-469.754 643.609 656.07
-443.061 673.795 715.264
-639.025 679.41 771.053
-532.829 640.937 439.831
-465.528 688.229 821.504
-636.421 715.194 750.847
-647.914 643.479 659.516
-414.682 640.692 677.617
-635.631 714.118 781.957
-492.922 705.102 761.425
-442.999 642.232 654.142
-625.12 724.266 787.989
-449.812 639.641 658.393
-661.901 638.198 681.028
-479.34 707.423 740.282
-531.93 533.806 364.605
-632.972 710.395 810.632
-475.215 653.659 806.168
-428.643 652.018 711.3
-443.853 652.963 721.386
-500.041 680.144 808.965
-604.721 679.393 797.37
-452.277 613.861 670.034
-444.745 647.313 654.231
-465.798 678.96 654.646
-624.593 721.547 793.402
-512.615 528.237 349.516
-438.776 649.604 733.373
-472.295 674.139 645.236
-483.728 651.361 642.22
-504.317 541.063 355.503
-505.826 696.732 747.558
-432.687 674.917 715.014
-436.422 645.601 657.078
-449.919 648.006 652.161
-474.485 642.049 671.709
-476.907 650.67 664.17
-414.242 644.523 699.896
-459.284 654.184 677.756
-445.684 682.07 675.545
-462.525 647.505 653.558
-426.498 674.065 659.97
-436.364 619.413 678.47
-614.069 666.042 799.592
-440.694 657.651 688.364
-464.711 639.671 643.658
-495.401 675.084 772.057
-457.177 628.462 662.012
-455.403 625.197 662.314
-482.901 717.551 721.149
-501.653 694.327 737.892
-670.995 642.752 662.664
-436.692 649.002 736.83
-467.836 672.296 745.919
-418 650.74 721.882
-611.22 681.947 757.699
-507.982 675.426 776.735
-487.198 714.321 763.13
-472.83 655.751 817.216
-485.899 697.102 813.411
-452.485 645.313 696.663
-474.191 672.644 741.979
-476.254 663.194 641.115
-494.759 718.604 732.301
-471.052 668.744 689.078
-451.627 666.207 706.045
-440.098 658.481 699.961
-444.055 661.879 685.371
-486.423 665.649 754.685
-619.46 682.881 821.114
-458.577 679.669 771.649
-626.975 643.454 646.338
-423.877 646.633 662.504
-476.628 709.639 757.604
-628.17 646.791 646.315
-447.428 674.832 788.549
-465.957 662.269 788.173
-648.289 625.618 670.773
-665.738 647.9 682.983
-430.703 644.169 659.391
-628.785 714.14 816.425
-497.957 669.55 757.232
-446.447 663.031 650.947
-497.225 716.062 767.106
-455.014 674.57 650.165
-440.273 662.582 652.958
-449.604 678.098 774.931
-533.457 658.175 495.988
-448.752 670.839 706.785
-445.167 655.84 723.932
-483.107 656.003 796.566
-478.558 696.487 755.733
-474.578 670.622 742.369
-631.433 672.409 775.797
-455.847 683.099 666.353
-614.362 680.096 776.877
-455.173 657.195 702.346
-649.186 648.237 651.921
-468.648 698.419 815.071
-640.679 623.558 660.97
-473.539 658.085 660.055
-496.41 688.046 813.012
-536.047 660.558 513.369
-447.888 667.017 817.652
-650.668 645.626 662.582
-498.966 704.257 731.139
-454.592 614.381 672.29
-655.458 625.077 664.08
-415.928 666.867 680.668
-461.455 665.262 678.911
-453.823 638.744 658.295
-610.61 699.182 795.927
-464.516 694.201 804.536
-620.681 695.122 747.715
-533.627 654.459 496.45
-442.925 652.992 653.205
-433.279 619.89 672.378
-604.019 714.428 811.358
-450.617 643.617 655.101
-505.974 675.671 779.049
-512.251 494.225 324.969
-427.216 630.762 683.019
-458.906 693.582 773.864
-429.828 649.167 659.579
-412.905 668.055 700.01
-407.187 659.509 677.893
-469.142 672.198 770.064
-545.918 671.965 568.105
-606.496 716.024 815.349
-474.004 708.053 756.263
-417.283 668.359 681.199
-486.422 695.253 766.012
-466.87 640.629 656.59
-509.201 527.702 343.159
-492.772 712.448 764.173
-435.806 626.756 685.495
-514.19 488.058 315.373
-533.932 653.965 476.17
-640.633 675.193 782.311
-553.509 670.818 655.824
-459.759 665.236 802.942
-641.227 700.614 804.622
-504.608 690.872 749.615
-663.969 628.285 670.355
-438.143 652.121 732.751
-668.694 633.761 674.769
-472.909 629.97 666.236
-499.467 692.08 739.199
-509.723 524.092 338.459
-639.044 689.563 816.645
-458.909 672.676 697.487
-554.227 663.556 657.832
-642.18 680.896 807.799
-631.205 641.908 651.349
-534.456 659.303 510.979
-495.985 700.976 789.402
-471.839 655.156 661.986
-415.022 650.818 730.995
-466.027 671.705 763.221
-630.707 716.177 736.563
-503.592 700.941 746.672
-609.069 695.951 801.042
-462.754 671.205 822.697
-512.321 535.645 354.717
-651.47 646.25 665.355
-442.492 689.161 699.269
-494.268 727.78 724.44
-414.037 658.995 714.368
-604.975 679.904 809.318
-659.201 636.054 676.388
-433.351 651.049 655.377
-497.993 685.218 798.047
-615.068 721.634 774.818
-661.273 649.245 666.669
-482.267 707.369 805.954
-615.924 674.744 773.623
-502.76 707.102 763.314
-449.987 666.398 821.807
-627.97 665.924 792.335
-424.916 629.317 677.426
-641.493 681.201 814.809
-461.736 627.061 676.59
-632.276 688.552 756.752
-413.926 660.528 676.423
-624.407 721.7 771.482
-661.925 631.184 663.546
-519.275 490.641 288.227
-634.73 674.613 821.678
-487.013 681.348 758.286
-479.02 728.211 725.731
-478.702 652.745 645.918
-489.434 692.534 814.457
-645.029 634.534 655.269
-433.007 674.837 710.322
-606.651 713.718 797.943
-459.089 639.714 659
-455.261 655.903 709.306
-614.838 664.847 811.616
-479.497 706.072 796.514
-511.181 532.086 354.308
-515.111 688.349 754.748
-531.263 662.871 539.866
-502.261 511.637 333.166
-502.864 687.315 742.719
-485.87 665.796 776.56
-414.653 653.533 699.365
-477.5 677.565 730.671
-516.307 509.801 323.598
-610.91 689.854 798.637
-434.3 645.734 658.414
-637.683 708.75 797.429
-656.777 644.603 664.688
-610.577 667.043 812.963
-494.955 702.45 791.974
-444.572 683.699 694.018
-464.944 637.886 658.655
-410.642 652.169 704.655
-427.11 657.67 744.584
-641.818 632.037 665.995
-629.955 666.393 801.693
-539.043 661.841 516.202
-505.588 519.32 339.756
-635.949 710.046 797.054
-442.18 683.866 680.385
-627.388 665.163 786.218
-653.665 650.539 651.348
-466.564 676.241 768.232
-472.053 633.535 670.183
-421.471 678.045 700.619
-432.238 655.313 740.714
-632.791 694.553 754.013
-532.844 664.756 528.287
-485.007 686.986 817.221
-494.133 695.428 726.862
-461.453 660.036 809.244
-446.726 616.609 671.199
-505.553 706.837 767.298
-495.843 664.671 792.547
-612.005 690.824 821.956
-637.281 705.528 761.671
-457.708 660.571 684.49
-437.638 614.349 672.118
-458.399 656.302 703.772
-634.56 679.864 822.237
-500.658 695.342 764.166
-539.188 659.705 534.141
-658.176 619.483 669.326
-437.012 634.476 660.353
-525.04 514.421 344.091
-447.032 681.191 697.79
-641.519 680.832 816.188
-495.85 715.299 756.699
-447.763 681.114 689.718
-533.827 650.76 469.886
-659.791 652.497 656.629
-505.386 494.422 315.973
-463.258 679.605 660.283
-446.744 652.396 717.598
-455.265 675.727 778.582
-462.647 658.298 820.995
-510.799 519.345 335.885
-607.206 710.649 792.915
-459.328 688.743 808.386
-630.867 623.683 653.456
-636.357 666.135 799.827
-492.245 720.563 772.654
-475.588 664.319 776.59
-474.709 672.814 821.139
-454.019 666.983 806.484
-431.721 680 694.904
-457.895 654.342 647.05
-434.933 652.623 729.209
-413.167 655.562 719.141
-618.238 693.125 747.144
-418.054 660.245 729.799
-537.337 643.723 451.514
-416.515 670.456 671.804
-617.718 721.344 780.734
-425.17 660.988 742.331
-436.214 617.416 672.816
-495.808 729.457 726.93
-454.536 673.714 785.438
-624.487 704.917 738.382
-653.826 637.301 676.142
-496.084 709.767 768.652
-468.799 698.589 749.695
-644.918 688.2 802.748
-624.231 665.925 803.89
-517.812 527.946 344.22
-534.884 656.059 532.871
-506.141 674.305 778.645
-415.056 666.815 727.536
-469.191 623.009 669.898
-493.949 669.105 760.776
-645.61 645.663 655.874
-465.84 689.838 818.39
-484.346 705.044 801.523
-495.83 685.883 788.642
-615.354 675.549 767.452
-481.589 711.544 769.141
-637.512 645.491 651.109
-434.632 649.829 738.564
-480.57 688.374 817.263
-427.36 654.964 731.697
-463.929 611.05 672.775
-614.695 676.501 775.066
-464.67 672.684 773.743
-445.24 641.726 654.834
-468.58 701.165 807.465
-489.343 696.677 737.376
-653.875 633.906 657.19
-666.222 642.393 687.833
-476.367 708.701 782.111
-494.474 688.088 795.517
-420.287 631.125 669.108
-450.356 679.182 788.724
-635.12 708.376 748.722
-539.75 639.081 445.654
-636.258 698.724 822.491
-607.457 692.798 811.849
-451.741 636.553 683.406
-460.082 667.551 822.646
-485.854 650.878 646.037
-472.052 665.691 634.737
-425.061 677.306 664.729
-606.711 715.15 809.673
-462.667 668.503 637.528
-430.885 625.106 684.208
-420.909 639.901 682.087
-520.246 510.889 334.28
-421.67 669.449 721.1
-638.629 666.313 791.472
-484.811 690.277 748.708
-435.272 620.622 674.286
-451.892 615.089 669.659
-473.205 671.517 688.537
-510.287 491.252 311.943
-534.723 651.167 498.574
-642.734 683.912 765.248
-623.047 681.133 760.976
-456.443 682.358 668.052
-489.359 691.387 755.806
-487.489 707.02 769.923
-434.486 667.424 655.455
-458.271 660.868 681.893
-404.409 653.949 679.149
-468.533 668.712 658.574
-407.111 655.997 677.612
-497.776 710.126 751.284
-639.011 649.241 657.591
-473.227 652.901 666.762
-429.704 678.104 696.573
-442.452 659.85 727.756
-469.962 625.237 669.401
-513.167 490.572 317.448
-623.649 624.397 650.239
-465.631 644.225 674.674
-469.141 707.013 742.425
-488.42 724.161 714.937
-471.759 652.324 644.756
-482.306 671.897 773.076
-642.598 678.023 809.74
-507.27 525.903 346.224
-605.753 711.856 791.842
-412.362 654.493 710.244
-477.997 676.584 737.541
-429.994 682.047 680.142
-466.989 691.796 814.238
-512.29 503.014 335.518
-421.369 642.807 664.282
-494.598 680.345 762.178
-496.703 710.059 749.236
-459.966 675.386 650.232
-471.513 654.916 813.516
-644.293 690.166 780.018
-486.817 700.101 738.848
-463.261 629.117 663.094
-512.592 683.194 769.097
-409.712 662.845 689.65
-525.601 517.082 347.014
-467.349 697.558 748.93
-476.379 719.213 728.382
-612.207 687.455 765.032
-630.465 636.521 657.663
-429.295 648.213 702.926
-619.37 720.524 773.73
-484.67 711.16 753.789
-440.201 685.359 687.047
-611.53 713.015 775.017
-463.243 669.125 695.731
-437.545 649.255 733.775
-634.684 707.018 813.26
-440.496 680.329 664.306
-635.698 688.776 822.008
-528.909 660.362 489.981
-433.073 648.513 740.532
-463.544 636.131 678.701
-454.258 669.171 704.105
-413.225 666.656 681.273
-494.308 704.607 753.407
-468.121 700.574 746.067
-456.454 688.771 775.843
-426.247 628.791 677.398
-425.723 656.566 738.987
-538.897 656.389 536.307
-490.286 676.291 736.118
-646.547 643.999 667.276
-503.277 503.663 329.072
-619.245 713.166 754.614
-471.197 671.573 772.613
-444.664 663.171 724.223
-658.041 635.511 674.816
-422.341 660.17 672.107
-430.943 624.783 669.239
-604.801 678.514 815.045
-452.404 678.935 808.874
-484.475 710.579 747.636
-532.934 538.421 367.762
-441.88 639.332 680.48
-500.94 676.61 737.348
-420.452 650.228 712.729
-485.206 715.698 789.313
-633 715.494 734.192
-502.259 496.091 326.981
-440.344 644.26 654.623
-633.565 709.003 807.767
-432.452 623.978 675.287
-613.124 711.584 775.362
-622.432 630.208 649.986
-657.273 644.73 669.308
-466.684 709.884 756.097
-624.76 718.124 767.224
-492.065 676.577 819.282
-452.492 644.535 695.177
-461.571 689.565 758.888
-424.292 647.973 661.472
-466.298 660.308 697.443
-429.463 677.419 660.124
-631.096 610.545 669.152
-623.616 720.261 797.718
-486.71 673.832 821.309
-456.371 640.007 679.802
-483.414 699.79 752.176
-486.401 698.663 752.319
-482.164 685.942 746.311
-436.157 648.684 732.032
-611.263 677.35 820.855
-635.335 694.457 822.804
-438.437 633.735 660.659
-471.173 656.048 662.67
-637.867 681.051 821.922
-462.721 643.42 676.248
-615.444 710.612 820.053
-460.773 693.084 793.497
-419.9 653.659 700.428
-503.878 689.656 746.171
-487.966 658.718 798.599
-638.669 712.385 759.653
-420.991 663.097 667.535
-483.915 684.244 742.086
-472.322 679.094 765.119
-544.943 517.35 356.473
-446.52 674.346 802.386
-422.029 675.317 711.676
-402.86 652.304 678.894
-459.382 694.692 758.492
-455.222 677.009 684.828
-481.057 671.879 755.193
-489.345 666.433 820.204
-452.565 684.261 772.745
-416.473 670.254 717.789
-489.903 722.76 713.203
-453.206 643.768 683.296
-624.26 664.839 810.573
-454.131 687.291 790.782
-488.478 713.837 736.917
-511.559 490.843 314.338
-484.053 711.616 764.985
-520.366 494.582 333.449
-652.577 635.87 654.043
-617.504 706.26 754.189
-509.15 526.054 349.482
-660.687 646.776 682.662
-482.429 679.875 755.082
-456.894 659.849 686.234
-437.273 680.799 708.048
-608.285 680.822 798.83
-422.822 642.542 674.555
-463.692 677.536 663.617
-614.252 684.077 766.007
-439.738 659.163 690.813
-422.854 654.801 717.515
-460.272 664.98 639.446
-446.067 620.18 664.866
-463.428 697.324 753.476
-467.658 663.621 788.104
-469.489 614.692 673.818
-475.021 676.285 743.208
-442.788 648.253 653.745
-451.113 669.464 821.441
-455.903 636.257 684.778
-497.164 698.117 735.513
-658.086 646.65 680.561
-633.682 710.163 743.127
-468.823 696.323 815.321
-496.102 698.829 799.317
-477.601 666.668 688.828
-540.851 657.492 515.808
-545.39 666.314 651.875
-496.332 716.496 739.014
-427.399 655.012 662.643
-608.684 667.403 812.37
-447.361 681.34 684.041
-481.903 713.607 774.432
-449.541 648.958 654.024
-495.782 719.995 719.195
-467.271 664.756 695.25
-429.42 642.097 660.942
-494.134 665.614 777.002
-467.868 637.097 657.441
-441.886 684.454 691.975
-501.098 720.759 742.878
-479.333 683.272 766.459
-533.532 650.423 469.095
-468.078 703.588 786.822
-514.387 691.337 753.886
-525.884 511.461 345.916
-460.592 692.311 790.22
-473.181 693.546 818.794
-675.232 632.345 667.596
-496.895 684.151 779.942
-462.072 650.663 646.357
-469.575 619.375 671.813
-440.051 660.233 728.085
-425.11 645.784 662.247
-465.812 668.341 695.218
-495.447 713.179 727.844
-489.866 686.701 736.427
-469.835 677.531 653.896
-504.697 493.423 322.52
-485.553 670.94 775.557
-532.759 648.393 460.146
-637.651 716.211 748.385
-489.46 698.05 752.382
-630.982 623.941 671.828
-646.581 644.768 666.286
-471.555 711.743 754.418
-454.736 677.776 652.018
-446.336 669.828 716.104
-610.348 692.71 805.317
-451.669 658.999 682.957
-486 665.692 819.026
-510.422 696.718 753.243
-416.062 658.52 666.306
-415.705 678.051 688.097
-433.951 683.154 667.209
-451.424 655.09 707.959
-437.744 628.43 684.304
-485.116 654.585 805.055
-457.823 622.557 663.86
-481.069 673.243 754.029
-490.426 691.181 724.917
-603.653 682.145 811.258
-414.531 644.205 682.529
-474.766 666.596 634.961
-463.138 631.876 660.129
-646.939 672.1 791.918
-466.662 682.505 762.605
-612.664 668.308 796.442
-514.953 527.311 343.772
-417.909 667.956 682.501
-634.399 706.611 816.727
-469.211 676.994 650.502
-485.792 715.614 783.148
-502.632 697.922 736.084
-463.231 662.071 804.465
-603.116 698.018 818.419
-465.412 642.249 676.242
-467.24 659.737 798.719
-443.228 653.832 717.472
-660.845 637.798 676.239
-496.131 719.259 768.776
-637.106 712.524 760.066
-423.051 639.127 673.31
-440.246 682.079 687.65
-487.504 696.51 752.177
-520.065 514.423 336.314
-637.825 712.084 785.305
-493.202 691.62 785.028
-630.828 620.226 672.782
-487.715 702.032 771.97
-453.716 683.494 801.807
-465.521 658.45 810.745
-627.624 698.674 750.687
-427.759 680.028 672.31
-653.947 620.148 670.369
-437.392 643.799 680.897
-484.845 732.948 725.571
-449.036 678.929 778.094
-481.228 666.568 775.784
-473.543 658.6 790.267
-456.47 666.926 639.255
-438.263 658.396 693.286
-423.414 667.351 668.616
-650.453 619.845 671.842
-437.361 651.811 733.82
-484.169 666.121 753.565
-438.414 684.199 690.013
-464.594 659.536 638.64
-631.963 717.561 749.395
-504.578 674.197 748.394
-446.18 681.33 683.944
-520.624 493.866 289.263
-421.505 628.953 666.374
-493.499 694.909 735.241
-469.123 655.774 667.504
-638.353 715.459 765.456
-467.88 674.357 638.953
-499.553 711.34 786.119
-481.569 711.177 746.202
-404.059 650.3 684.071
-521.018 529.581 352.196
-418.322 657.362 724.65
-425.33 668.464 722.003
-457.323 679.689 677.83
-509.469 678.194 752.179
-466.926 638.175 679.571
-482.397 713.762 773.92
-491.212 701.593 760.31
-424.765 663.242 738.393
-647.559 641.296 664.417
-485.33 702.138 764.388
-411.558 667.041 684.626
-643.777 637.846 661.249
-618.442 695.137 745.886
-611.605 666.402 811.523
-462.042 664.833 673.075
-460.602 663.322 810.367
-503.565 673.431 762.426
-429.898 643.963 683.821
-468.673 674.981 688.381
-656.647 635.426 673.256
-640.483 703.814 765.087
-480.651 708.657 752.184
-518.467 511.681 336.695
-658.804 636.023 656.85
-659.972 641.871 653.487
-498.463 672.779 745.197
-457.364 665.115 693.398
-468.605 670.161 776.337
-671.604 643.726 685.885
-492.129 677.683 819.256
-504.561 532.721 346.96
-478.876 654.408 795.117
-633.796 714.325 796.345
-434.695 684.43 680.747
-429.056 668.429 724.624
-491.693 711.055 759.357
-456.866 648.595 682.333
-616.704 698.638 762.166
-413.404 644.879 694.191
-479.505 673.896 752.625
-466.961 656.668 664.961
-637.041 699.543 759.955
-482.908 656.846 799.863
-432.545 642.026 722.898
-487.586 689.891 759.807
-488.719 718.894 730.295
-494.424 667.13 774.425
-509.203 504.399 315.645
-629.954 625.12 651.165
-517.73 512.546 332.752
-439.566 638.301 682.942
-644.09 641.079 658.32
-645.639 648.001 652.818
-634.196 630.546 667.266
-480.122 657.793 644.738
-489.424 701.857 806.716
-438.987 648.666 655.42
-452.748 670.778 703.905
-427.526 679.256 687.3
-530.544 635.854 435.446
-467.875 671.791 741.698
-496.393 690.871 814.314
-614.162 679.883 776.412
-407.2 651.273 673.005
-637.903 645.625 652.88
-458.639 658.593 642.102
-498.658 694.107 763.237
-424.975 628.812 683.66
-486.156 683.3 739.575
-623.472 618.085 672.352
-532.957 663.415 545.685
-433.817 655.444 726.459
-477.97 720.873 723.65
-613.179 694.947 822.927
-431.022 677.657 703.549
-434.117 626.838 685.506
-628.108 710.092 729.076
-452.34 665.859 814.726
-432.899 664.195 737.914
-436.347 637.054 682.754
-485.522 700.595 761.895
-640.268 691.03 813.972
-475.433 709.496 790.046
-609.447 713.904 780.955
-622.513 721.312 770.461
-465.092 632.027 659.317
-469.047 703.289 803.752
-645.99 640.225 662.727
-476.664 706.292 799.853
-450.176 665.567 647.374
-615.799 718.819 790.488
-641.428 675.341 807.415
-626.527 670.955 820.31
-534.96 661.608 541.981
-442.172 624.711 664.892
-637.368 710.062 788.716
-442.801 660.436 725.916
-602.982 711.924 809.527
-450.734 679.942 799.171
-505.195 692.663 738.382
-452.367 680.743 802.553
-495.483 704.646 791.457
-492.842 676.151 734.175
-481.068 728.352 730.253
-565.615 666.882 658.269
-471.617 692.138 755.993
-414.053 678.342 689.181
-639.902 711.456 784.904
-648.665 681.797 792.669
-419.03 646.174 691.273
-452.863 666.163 645.664
-429.005 668.414 727.035
-634.105 718.275 779.898
-639.87 707.166 760.157
-419.89 628.089 667.356
-470.876 708.466 779.962
-432.991 678.917 701.841
-427.145 650.306 659.791
-427.636 658.467 662.363
-461.99 674.299 687.141
-645.291 687.177 803.906
-431.524 680.041 693.324
-492.993 701.482 797.808
-638.751 696.884 821.803
-532.718 530.701 363.054
-489.23 705.497 728.501
-469.666 661.187 785.302
-616.444 665.901 814.085
-480.585 653.857 650.22
-456.682 670.816 792.721
-670.506 634.05 673.013
-428.211 636.415 663.018
-484.783 697.873 759.394
-498.359 716.683 744.759
-541.337 672.73 566.378
-479.58 677.601 746.974
-611.074 695.839 780.057
-505.385 699.937 762.703
-609.595 696.34 786.045
-433.48 678.299 702.037
-507.311 709.504 748.057
-501.551 687.561 722.424
-470.724 677.207 658.492
-612.857 691.167 778.219
-662.364 645.367 684.251
-632.889 718.51 751.729
-500.126 718.49 735.804
-625.575 723.528 811.626
-430.98 665.284 735.235
-437.659 682.777 700.45
-455.15 687.419 762.848
-464.068 642.088 638.067
-460.595 678.148 657.314
-459.391 685.258 812.424
-533.012 657.834 531.532
-613.3 716.011 777.653
-441.594 654.307 653.428
-479.331 651.9 650.956
-510.794 491.809 323.51
-538.64 655.308 534.079
-460.595 671.833 697.706
-622.626 702.742 822.989
-612.306 686.476 752.433
-642.751 638.271 649.845
-458.179 655.118 679.613
-480.029 671.205 673.867
-616.325 672.938 819.642
-615.127 718.763 781.9
-428.671 653.841 716.576
-411.231 644.024 693.526
-606.18 709.947 817.827
-621.328 625.879 667.913
-532.449 505.134 345.063
-644.921 696.854 780.616
-656.317 626.1 662.661
-643.579 694.491 801.788
-461.2 662.739 805.055
-632.459 716.543 737.705
-608.133 701.063 791.933
-488.766 726.745 718.992
-671.752 644.592 686.388
-647.317 626.99 668.138
-473.974 679.633 765.527
-635.529 719.768 775.092
-444.723 625.947 683.139
-667.25 633.895 674.348
-474.599 670.901 671.658
-426.959 666.15 731.536
-528.072 495.108 286.373
-634.822 716.882 737.961
-458.187 627.2 661.582
-514.71 524.065 336.996
-420.492 659.038 730.601
-627.758 674.624 775.217
-443.181 634.404 689.994
-468.743 645.286 652.906
-460.971 661.327 640.027
-491.337 708.839 791.961
-432.675 652.017 723.106
-452.066 680.596 660.1
-619.495 685.713 821.719
-498.15 510.943 326.434
-473.17 647.475 655.863
-641.172 619.512 666.693
-470.077 658.58 802.916
-478.614 663.105 820.534
-644.782 698.157 783.373
-634.358 716.34 772.123
-606.538 685.92 819.157
-459.337 657.888 703.854
-445.301 640.322 685.284
-630.453 717.038 750.619
-496.43 713.704 746.725
-448.934 630.321 659.398
-454.415 652.375 684.315
-476.236 720.802 729.423
-615.679 701.514 768.249
-422.674 664.143 671.568
-433.616 677.541 705.008
-543.027 673.096 648.981
-419.361 633.241 671.472
-413.184 674.837 684.519
-488.54 687.665 772.908
-494.088 714.966 727.87
-447.031 677.304 702.967
-417.427 670.598 719.847
-437.704 675.287 653.222
-430.905 672.37 719.958
-655.398 642.046 653.826
-479.054 710.722 779.426
-637.842 666.508 787.256
-460.224 673.335 822.401
-633.712 721.022 788.906
-633.344 718.49 764.706
-453.233 674.246 779.651
-544.407 516.306 358.281
-473.715 706.671 811.322
-424.535 644.906 699.24
-462.362 663.939 677.664
-610.006 680.814 802.575
-422.595 657.285 738.798
-607.59 678.931 820.113
-465.486 672.778 770.384
-471.118 707.318 796.352
-647.195 688.427 789.314
-472.164 657.283 818.288
-505.017 507.824 326.194
-429.807 677.427 695.48
-480.841 710.827 783
-641.953 712.868 771.558
-504.761 502.295 330.038
-621.915 716.454 761.138
-490.537 728.585 719.284
-513.725 497.943 334.81
-485.162 682.932 819.451
-522.078 501.022 335.34
-462.974 611.149 672.466
-517.848 507.19 328.33
-637.528 716.582 762.64
-475.471 711.642 767.246
-465.721 611.524 674.456
-608.663 716.488 809.552
-635.36 718.879 761.008
-413.864 649.765 729.402
-504.839 664.129 806.821
-487.058 688.368 771.073
-481.032 711.106 774.552
-475.402 718.43 731.024
-487.32 693.545 771.489
-629.667 709.455 731.976
-435.238 653.097 720.448
-483.41 713.304 722.624
-408.454 655.134 692.998
-479.764 700.445 815.088
-539.058 650.937 510.19
-606.1 689.334 812.3
-502.95 499.158 324.577
-459.322 640.947 678.863
-499.981 669.52 776.835
-435.658 636.182 657.5
-471.561 654.815 667.525
-492.6 682.487 818.207
-612.132 695.924 821.937
-650.493 644.806 664.424
-425.994 657.903 734.07
-521.559 498.404 329.066
-456.559 668.466 702.488
-404.143 640.053 678.425
-657.672 640.668 678.208
-612.561 688.716 780.265
-474.108 674.505 667.101
-508.854 697.772 763.108
-501.869 670.958 787.507
-478.501 666.935 821.18
-476.578 651.49 647.457
-425.752 638.423 707.133
-487.53 703.816 770.176
-604.063 706.348 798.682
-634.814 717.614 786.581
-439.995 660.857 694.739
-537.262 651.137 523.277
-607.209 677.503 818.396
-608.111 707.077 787.876
-616.25 610.822 670.652
-428.488 667.588 733.362
-477.59 661.689 775.419
-436.108 652.157 655.278
-628.591 712.456 820.505
-505.273 698.054 737.205
-465.783 701.721 803.865
-488.31 707.021 778.934
-443.289 653.29 652.61
-627.755 688.477 752.087
-641.419 683.515 807.952
-529.619 647.433 466.962
-499.671 659.736 807.381
-462.716 666.796 698.729
-458.481 680.754 817.719
-487.2 701.23 771.784
-473.287 708.513 748.981
-513.969 692.797 753.563
-464.746 659.135 800.897
-448.809 674.061 807.908
-494.231 678.134 818.799
-487.992 702.327 737.917
-408.503 639.261 683.239
-656.975 643.16 674.504
-466.866 634.002 661.716
-452.36 674.135 700.493
-641.078 707.022 783.448
-462.542 666.703 700.451
-439.566 642.639 654.155
-491.616 696.808 810.356
-607.871 718.334 807.28
-463.286 660.873 811.969
-506.555 699.032 759.256
-427.53 643.702 683.301
-632.137 695.423 752.801
-500.359 712.434 731.298
-512.155 526.871 339.669
-610.346 698.093 786.256
-418.68 660.895 673.82
-440.434 657.221 653.617
-641.904 694.957 766.409
-472.181 677.578 663.781
-545.064 660.425 544.168
-536.902 645.219 449.165
-515.948 694.41 748.546
-643.485 695.101 796.017
-626.503 701.755 743.832
-441.493 685.527 705.633
-479.353 666.098 750.234
-632.983 674.04 773.041
-617.759 700.947 753.608
-424.855 662.677 737.409
-478.528 674.39 666.833
-534.881 656.741 528.349
-483.506 652.5 645.914
-665.6 647.103 675.608
-615.981 717.683 798.786
-429.209 668.248 730.867
-499.59 508.902 330.772
-425.502 647.907 681.609
-456.943 660.416 711.773
-464.167 664.902 788.09
-457.775 614.063 671.53
-408.092 644.101 671.152
-426.226 648.187 700.06
-487.252 703.274 803.177
-445.125 631.036 659.032
-501.427 670.494 798.768
-512.999 517.53 344.798
-425.195 672.405 665.195
-626.16 698.722 748.674
-436.829 651.659 736.685
-501.759 512.021 330.04
-424.409 640.534 663.877
-490.187 698.569 742.227
-630.856 667.182 809.64
-509.575 677.983 751.781
-510.163 503.125 303.02
-488.836 705.403 725.797
-505.183 697.112 739.562
-487.53 698.095 775.599
-607.487 701.195 801.012
-642.517 686.461 767.504
-599.629 710.476 803.753
-442.372 631.668 683.115
-447.829 666.544 714.549
-663.337 651.085 667.239
-451.867 672.955 816.084
-613.127 706.469 822.105
-427.046 675.523 662.823
-628.093 702.843 741.705
-469.779 710.85 753.581
-486.517 711.362 724.163
-517.195 514.315 335.507
-485.712 705.603 756.215
-481.239 675.591 753.727
-522.57 529.007 356.422
-606.402 702.009 801.18
-637.372 632.652 653.175
-492.018 678.381 763.367
-488.87 700.684 740.464
-647.088 647.497 666.268
-465.529 670.407 637.152
-639.691 715.78 759.276
-537.834 649.02 504.06
-613.536 690.302 766.893
-491.27 668.41 759.274
-670.127 633.679 670.352
-623.655 627.104 650.422
-501.195 515.317 327.196
-646.713 687.363 796.319
-469.112 645.857 671.491
-491.52 715.935 732.935
-489.516 675.513 759.109
-471.408 671.869 663.709
-415.617 632.546 668.646
-633.679 664.84 814.931
-647.29 644.637 658.618
-616.731 668.441 820.393
-537.774 655.326 535.872
-495.645 728.832 729.798
-493.875 725.037 715.889
-630.852 723.617 785.234
-444.33 658.831 724.359
-478.482 656.899 791.133
-465.457 679.836 762.272
-421.334 647.772 685.049
-621 713.163 767.002
-670.98 642.248 679.106
-461.349 665.901 689.423
-617.48 708.34 755.532
-674.544 636.258 670.262
-418.029 660.742 678.183
-641.227 686.639 766.913
-468.399 641.613 656.466
-501.02 683.51 730.039
-426.493 653.725 722.407
-459.243 649.831 651.846
-628.723 713.057 735.674
-661.373 621.167 672.334
-463.107 671.783 778.008
-635.734 704.055 813.318
-632.817 641.515 650.317
-440.894 676.264 656.635
-450.588 662.679 647.219
-408.218 648.24 701.391
-431.055 632.305 663.184
-463.132 697.146 777.226
-485.936 681.978 738.057
-492.153 673.56 761.724
-644.543 627.831 667.789
-425.506 641.884 681.963
-543.304 648.011 472.389
-505.303 674.596 767.074
-541.156 656.098 521.28
-639.162 712.401 780.206
-449.871 637.29 692.686
-481.003 705.795 740.93
-519.308 501.198 318.444
-474.677 660.02 637.369
-430.368 674.991 714.054
-464.488 698.371 798.278
-503.174 498.599 314.032
-477.084 657.985 792.914
-442.261 634.246 690.626
-507.412 503.176 308.9
-632.059 702.72 748.081
-480.797 711.193 779.493
-515.526 681.098 771.938
-421.054 650.447 709.366
-500.307 716.487 745.835
-462.027 660.236 816.649
-484.708 665.392 750.779
-537.143 654.513 542.394
-640.769 698.556 767.739
-629.009 717.865 801.479
-459.398 695.335 771.47
-637.149 641.178 646.083
-436.162 649.837 717.786
-492.308 673.99 770.219
-462.239 658.556 639.225
-607.799 674.275 818.667
-473.418 712.642 743.839
-532.471 657.851 526.535
-439.031 622.011 682.185
-496.943 677.908 770.146
-414.318 669.37 721.064
-620.532 674.479 769.166
-621.183 665.348 797.567
-643.968 668.167 785.092
-634.316 626.255 668.643
-490.423 667.782 749.007
-630.043 635.031 653.771
-609.567 704.399 777.492
-465.908 637.64 657.135
-430.612 685.672 666.751
-462.062 644.427 654.962
-419.107 629.6 667.284
-623.153 681.761 762.931
-645.348 643.01 658.994
-636 716.807 778.005
-620.774 689.492 822.963
-470.934 708.283 776.24
-445.107 682.395 684.066
-628.394 633.582 651.362
-443.841 628.361 661.562
-624.119 715.914 745.11
-453.843 652.399 651.239
-538.151 649.67 506.717
-457.698 663.995 813.216
-452.879 668.074 821.241
-662.306 648.703 672.842
-489.48 657.539 817.846
-444.775 649.362 715.359
-413.94 659.339 674.21
-458.991 660.955 640.015
-520.278 492.684 331.313
-608.427 691.747 787.314
-632.393 674.261 774.455
-427.494 653.524 716.329
-504.916 673.771 802.082
-508.395 531.361 343.758
-622.071 722.336 815.491
-422.46 681.762 685.964
-421.283 679.175 691.581
-642.104 627.627 665.03
-473.196 711.421 732.322
-440.104 685.254 680.525
-473.957 641.428 659.082
-654.871 644.448 674.475
-623.282 715.551 767.64
-624.512 723.549 790.433
-619.372 696.548 743.697
-674.772 636.732 668.483
-624.358 716.584 758.98
-447.085 641.137 655.659
-444.473 642.893 654.485
-629.627 719.537 755.433
-563.599 660.359 659.634
-498.986 667.949 785.604
-545.416 519.654 358.808
-437.154 618.707 672.276
-641.781 691.732 810.577
-436.453 624.341 682.912
-626.023 640.56 648.644
-654.286 635.272 656.221
-491.45 693.554 814.11
-620.13 713.586 756.707
-499.424 682.256 795.976
-504.622 524.174 334.234
-447.368 651.432 715.174
-435.04 671.66 654.308
-442.492 660.177 700.818
-514.223 530.567 347.841
-475.985 657.301 795.669
-624.646 723.533 775.612
-537.05 652.425 471.654
-418.354 662.359 669.893
-503.212 520.97 338.074
-657.167 645.68 678.649
-487.392 719.424 733.721
-468.241 637.788 643.557
-532.663 653.149 472.523
-410.832 662.915 686.455
-493.243 677.85 771.41
-532.31 513.412 353.739
-484.892 721.682 735.557
-457.62 675.924 779.253
-604.663 679.718 789.075
-479.035 708.895 800.95
-623.646 724.443 800.667
-447.582 654.411 682.845
-648.32 619.445 663.887
-506.252 491.35 324.647
-513.699 498.787 323.473
-467.967 704.387 749.042
-642.449 645.619 652.399
-533.752 657.902 502.872
-490.065 676.546 761.113
-444.884 645.399 715.409
-510.36 506.848 336.911
-477.1 659.166 784.53
-457.928 648.224 653.972
-447.956 666.281 718.274
-518.506 501.467 315.62
-487.998 687.078 760.827
-492.662 685.238 735.15
-485.509 705.962 761.073
-639.559 717.432 757.498
-447.45 659.291 682.723
-631.835 632.74 647.88
-503.423 671.792 783.841
-675.443 639.83 667.955
-630.414 665.963 799.931
-527.393 532.484 356.27
-614.133 682.765 753.79
-502.304 678.45 776.975
-495.456 665.174 788.087
-456.85 622.227 664.741
-464.197 705.639 756.939
-513.23 694.834 748.894
-478.502 675.567 739.432
-657.64 645.595 663.431
-429.934 671.118 720.143
-640.813 689.193 813.486
-464.664 660.352 701.624
-482.74 714.095 788.689
-660.419 644.227 683.62
-490.727 693.558 814.875
-498.312 665.323 796.74
-631.78 717.891 742.448
-526.902 527.492 352.945
-538.162 646.855 469.188
-496.268 686.111 815.198
-618.112 693.505 822.966
-446.392 662.684 695.632
-485.885 702.17 759.597
-439.724 659.07 732.445
-434.267 654.758 731.651
-439.935 646.683 682.989
-408.239 641.416 685.46
-675.544 635.824 662.566
-489.42 672.836 742.905
-479.927 656.775 795.57
-459.287 652.341 678.725
-506.028 680.889 744.876
-459.39 662.403 692.112
-489.869 706.331 757.137
-491.492 679.058 767.072
-490.015 728.072 729.377
-424.816 639.115 706.458
-457.685 669.778 643.714
-503.967 703.644 748.162
-623.887 682.343 761.83
-428.775 649.96 700.585
-504.885 671.769 806.936
-516.506 519.668 349.123
-501.363 679.035 784.582
-505.708 676.929 739.25
-647.136 678.527 790.397
-539.333 658.011 522.433
-660.88 650.189 655.12
-508.883 509.397 319.748
-476.943 669.395 753.987
-492.344 682.827 770.004
-409.447 656.043 696.708
-471.118 672.063 748.654
-670.247 641.319 659.663
-486.95 711.692 794.756
-628.401 673.244 776.497
-412.397 650.092 728.802
-426.345 626.286 669.607
-622.737 622.662 655.744
-485.36 705.049 741.299
-628.797 710.433 734.939
-454.349 619.885 677.384
-606.286 672.577 802.28
-468.545 677.462 662.345
-633.595 614.287 664.592
-439.929 684.649 676.356
-422.73 628.326 666.197
-458.538 644.418 654.254
-414.683 655.1 702.227
-619.159 618.912 671.007
-463.931 658.025 820.451
-631.026 710.909 821.433
-652.211 642.195 649.92
-630.864 668.434 781.903
-635.261 700.401 822.364
-513.096 503.286 327.842
-607.601 700.631 820.906
-610.956 701.95 781.062
-659.26 646.818 680.615
-467.785 612.092 673.659
-454.116 675.288 696.905
-505.704 685.132 735.905
-459.946 624.348 664.258
-488.959 719.861 772.163
-501.636 713.913 773.295
-640.061 709.281 772.496
-479.478 719.237 734.547
-628.742 706.745 733.271
-459.338 679.746 694.502
-488.713 666.396 754.776
-459.501 669.105 649.479
-460.945 684.366 815.913
-490.058 646.09 651.929
-439.59 653.164 697.849
-487.418 702.35 778.261
-411.443 664.746 705.666
-455.074 685.14 760.262
-517.077 498.25 319.55
-485.133 697.33 765.174
-467.807 615.422 672.241
-639.216 716.269 760.383
-645.617 681.388 802.484
-646.908 640.816 665.738
-616.032 721.207 805.501
-623.819 702.795 740.152
-436.027 672.48 724.061
-664.402 637.869 685.166
-470.915 702.864 816.235
-621.025 625.487 665.805
-546.247 668.823 649.022
-529.46 488.77 287.88
-446.123 617.65 683.057
-641.701 671.446 806.027
-503.545 697.283 737.22
-437.93 646.045 680.931
-446.21 626.298 681.06
-428.042 634.898 677.268
-639.929 689.654 821.343
-563.601 666.207 658.232
-475.698 649.127 657.85
-622.918 711.163 739.772
-633.644 638.981 661.294
-438.968 668.539 723.164
-433.245 637.539 659.633
-501.827 711.119 775.975
-493.42 690.718 755.979
-458.657 635.811 682.961
-518.365 491.962 319.588
-504.928 673.395 762.901
-617.853 709.725 756.314
-650.849 627.167 661.931
-626.574 675.557 772.272
-435.398 649.695 728.738
-542.57 672.67 569.299
-617.144 721.271 809.522
-462.372 638.861 681.267
-464.217 677.603 667.237
-430.73 678.483 695.046
-444.64 638.945 691.953
-500.434 669.297 756.296
-483.221 684.739 739.269
-476.75 665.538 642.629
-454.805 673.491 821.344
-610.105 715.452 787.418
-491.493 724.669 728.839
-418.572 670.342 673.047
-442.376 629.808 660.371
-473.865 710.381 748.438
-412.995 657.773 701.638
-493.783 692.879 743.225
-457.485 681.781 676.199
-465.314 655.643 641.048
-466.865 667.868 822.218
-646.514 679.838 802.852
-460.016 630.958 679.03
-485.613 700.374 759.088
-492.816 710.565 777.946
-409.416 663.345 687.93
-495.477 691.007 789.935
-501.383 678.77 734.996
-622.19 719.352 821.424
-629.539 631.094 662.546
-416.827 673.075 703.382
-459.51 687.409 810.183
-630.703 666.901 790.109
-612.02 717.395 806.424
-626.13 717.078 756.754
-620.062 618.829 663.08
-500.489 710.973 735.305
-496.156 718.163 751.639
-602.703 709.49 809.817
-486.923 672.646 820.436
-422.969 670.788 681.615
-463.053 701.602 783.53
-621.156 664.729 795.244
-515.969 516.473 347.578
-477.398 715.377 736.615
-443.054 649.561 718.993
-488.214 690.091 816.801
-445.734 639.827 689.082
-452.237 678.748 805.059
-507.038 682.691 740.596
-565.084 616.88 681.138
-616.638 705.769 753.162
-485.049 724.451 734.586
-631.546 705.73 741.439
-453.678 677.533 773.608
-462.184 626.555 663.654
-642.785 695.481 804.477
-466.587 619.443 672.013
-607.929 690.78 810.228
-467.964 666.03 662.533
-526.69 651.753 466.237
-623.24 709.533 822.776
-606.352 683.172 796.064
-615.711 674.381 772.541
-489.311 697.08 742.981
-610.629 701.662 791.908
-603.016 710.266 790.106
-606.471 696.098 810.586
-486.014 703.684 762.173
-415.107 645.262 671.267
-419.234 656.151 698.336
-462.488 648.271 651.051
-622.567 723.547 814.008
-465.742 673.355 775.701
-493.909 670.994 774.242
-489.817 715.333 767.023
-479.045 711.791 729.859
-441.35 655.086 710.47
-454.642 674.763 698.264
-435.722 681.433 695.059
-620.49 623.174 667.592
-611.101 669.482 819.457
-456.369 667.908 640.246
-647.34 650.029 651.078
-480.45 667.024 749.293
-409.103 662.055 694.126
-496.696 654.926 809.099
-470.295 688.681 821.409
-450.423 621.785 680.752
-453.712 669.963 645.075
-483.969 674.871 822.348
-413.142 664.919 709.07
-457.215 663.377 640.379
-417.822 642.99 706.795
-434.993 624.181 681.984
-508.857 677.354 768.515
-485.531 701.47 758.877
-630.508 697.674 752.283
-484.961 714.307 780.409
-523.289 510.656 334.649
-473.757 675.842 656.155
-410.407 666.324 690.1
-519.586 489.002 290.782
-437.114 658.3 733.296
-633.147 631.894 651.103
-460.043 665.769 797.224
-428.017 662.633 751.83
-623.041 717.078 765.424
-442.658 622.223 684.426
-613.83 676.862 779.268
-441.358 676.363 704.514
-490.782 717.549 718.597
-525.805 489.189 289.685
-650.355 644.552 650.225
-444.139 635.014 690.353
-632.459 628.132 671.764
-639.016 715.218 769.365
-642.835 704.685 791.393
-414.979 655.638 668.759
-489.811 726.609 719.294
-626.486 693.472 751.199
-425.195 665.254 732.12
-420.076 631.759 666.3
-616.008 704.75 822.582
-636.449 714.065 781.234
-541.636 658.958 542.172
-474.143 680.483 822.242
-628.444 639.99 646.395
-500.455 704.559 745.524
-468.369 670.492 692.935
-521.844 534.751 354.699
-625.594 722.005 767.492
-456.84 648.092 653.803
-438.017 679.652 712.884
-511.651 694.352 753.47
-667.714 633.669 661.47
-510.384 697.793 759.248
-500.448 701.229 765.743
-426.68 679.073 692.184
-642.67 702.136 781.611
-473.636 672.637 634.498
-618.199 621.44 666.413
-635.748 623.634 673.189
-514.096 501.489 308.265
-638.658 645.598 654.234
-489.15 712.601 738.041
-466.912 665.19 821.586
-410.648 648.043 669.341
-643.53 682.047 774.579
-649.514 650.136 651.101
-477.751 677.977 821.306
-488.915 685.638 819.002
-487.972 716.44 715.832
-641.631 692.858 764.232
-456.257 679.024 674.248
-504.925 521.615 341.545
-458.053 668.62 644.278
-634.258 680.596 762.784
-485.443 653.662 806.689
-459.401 668.224 793.382
-475.357 659.235 657.561
-618.075 675.605 769.675
-498.395 659.138 806.223
-466.227 673.639 672.397
-422.186 649.044 708.384
-478.224 651.328 814.352
-642.418 668.895 792.729
-451.649 665.895 710.836
-634.693 713.542 743.183
-626.176 632.917 652.821
-502.225 672.719 799.688
-602.885 712.393 803.14
-637.286 704.816 809.16
-467.702 675.56 648.49
-482.691 714.706 785.265
-405.514 645.384 688.307
-422.017 659.857 737.729
-427.753 681.931 681.103
-612.348 679.087 821.258
-483.971 704.086 810.877
-480.695 679.296 746.278
-448.899 670.658 812.412
-608.584 713.031 780.422
-440.529 668.571 724.47
-468.281 676.639 666.588
-483.488 698.909 760.165
-648.308 680.788 782.993
-489.493 711.585 749.14
-429.542 662.637 661.174
-424.507 644.916 707.503
-495.224 671.847 747.599
-663.709 629.628 662.19
-475.137 721.311 728.776
-419.807 633.549 672.85
-527.614 491.673 288.426
-448.124 617.515 669.006
-629.005 665.417 811.292
-453.355 673.83 788.089
-610.522 678.037 762.751
-480.5 656.969 655.253
-435.714 679.623 708.856
-512.549 503.606 304.411
-659.083 620.088 669.26
-417.224 667.13 724.059
-665.969 648.919 668.868
-473.768 634.745 670.832
-484.27 711.61 726.887
-511.279 526.92 349.872
-494.381 723.831 772.456
-464.512 663.338 788.377
-469.741 649.214 670.454
-462.069 662.836 799.404
-474.719 716.139 728.198
-427.142 625.727 666.929
-620.117 713.705 765.101
-416.971 656.774 700.45
-455.519 659.161 646.851
-478.357 668.436 647.823
-494.131 687.817 786.948
-616.2 669.746 785.493
-642.323 642.595 655.049
-440.574 657.885 729.615
-512.243 685.831 757.24
-418.435 643.905 697.226
-463.224 668.835 686.603
-456.198 653.615 649.989
-445.996 673.548 793.532
-421.417 681.714 669.816
-473.255 681.739 765.494
-480.792 712.126 788.948
-533.638 659.111 541.913
-531.153 665.484 546.446
-648.744 618.964 664.349
-492.515 715.664 766.509
-508.51 533.827 348.791
-620.943 692.089 747.609
-453.136 652.639 680.293
-652.923 645.012 661.613
-611.261 679.915 764.896
-641.02 688.456 766.22
-624.493 628.563 660.886
-472.923 717.071 760.457
-493.449 706.869 754.814
-468.317 640.367 671.559
-457.745 695.794 765.116
-503.342 710.392 754.056
-640.403 697.967 809.925
-504.129 686.586 740.73
-410.254 646.491 669.839
-490.544 719.184 791.208
-476.137 672.087 638.157
-642.439 695.933 811.689
-485.544 701.18 765.277
-483.594 711.818 726.559
-669.718 642.63 664.461
-506.414 681.2 772.115
-511.802 653.953 672.426
-429.794 640.804 661.991
-620.113 690.662 749.31
-493.159 715.087 758.275
-486.849 704.408 731.095
-403.772 648.695 678.357
-493.578 685.517 726.128
-504.658 679.799 763.657
-421.879 657.463 736.755
-437.855 636.916 657.09
-493.647 669.383 757.442
-409.895 652.93 673.053
-475.448 657.176 786.622
-467.807 663.494 634.301
-508.768 502.84 327.817
-539.82 649.476 468.904
-639.953 618.624 663.125
-424.169 679.674 688.497
-638.101 653.23 656.346
-627.476 618.76 673.472
-648.304 674.741 793.095
-466.988 671.053 673.149
-494.759 678.271 763.498
-449.354 615.729 669.926
-508.092 497.336 326.811
-430.05 650.803 699.884
-460.871 651.585 646.361
-465.268 699.14 803.126
-415.294 665.089 714.345
-458.279 671.325 698.763
-498.034 672.558 741.081
-490.166 729.68 723.497
-605.94 704.905 803.626
-435.92 638.511 658.356
-471.947 687.738 765.651
-473.777 711.858 726.108
-418.168 651.766 697.441
-455.785 684.87 799.209
-456.491 643.239 656.616
-609.187 712.695 786.935
-539.965 682.094 586.401
-606.141 681.281 785.783
-416.64 678.351 690.413
-459.758 671.626 786.924
-431.942 682.766 678.587
-503.059 707.163 746.401
-448.137 675.683 802.195
-508.737 682.356 749.551
-473.987 666.084 650.916
-432.497 683.411 669.526
-425.136 648.994 660.931
-647.345 647.202 651.184
-432.083 647.955 727.004
-465.961 678.698 821.406
-484.634 693.131 749.107
-537.081 656.024 503.054
-535.235 651.783 510.047
-437.948 621.512 679.518
-637.669 705.477 814.145
-479.472 704.197 743.929
-487.888 707.827 795.35
-421.359 668.075 724.574
-613.033 716.194 813.98
-432.805 644.518 658.851
-650.321 637.173 653.65
-500.495 696.243 734.176
-486.203 679.024 758.668
-443.682 639.406 656.482
-453.098 616.214 678.326
-639.052 627.823 666.417
-620.176 714.201 769.161
-420.409 642.365 705.095
-493.414 688.225 779.69
-621.222 682.976 759.607
-611.213 716.422 813.088
-492.865 699.554 806.66
-474.95 703.119 805.933
-437.606 625.282 665.259
-462.792 666.64 637.3
-481.263 705.998 807.407
-534.62 652.954 508.747
-477.718 712.471 786.69
-611.235 685.443 765.347
-471.054 654.608 804.658
-625.134 673.433 776.615
-494.212 675.163 770.261
-450.336 611.165 675.236
-453.584 684.227 795.6
-533.496 503.513 347.057
-448.923 651.484 682.593
-617.45 673.447 770.657
-414.829 644.681 690.776
-482.905 670.467 664.125
-403.325 646.342 679.193
-517.637 491.607 318.25
-424.431 657.168 739.608
-616.659 693.183 764.367
-616.985 703.356 767.714
-493.022 712.717 758.478
-492.403 683.63 772.331
-435.009 629.073 685.991
-669.239 636.962 659.772
-612 705.727 821.96
-453.489 636.556 657.581
-610.306 677.716 820.184
-624.954 727.054 804.464
-607.048 683.115 820.37
-646.494 627.007 668.803
-468.437 611.48 675.439
-612.711 686.785 764.518
-495.964 681.377 792.522
-620.071 667.536 820.49
-659.222 647.249 682.54
-479.37 670.634 756.939
-417.99 648.159 727.262
-494.612 717.669 765.832
-469.961 656.081 819.39
-482.543 708.672 800.425
-644.129 697.896 787.89
-462.955 684.971 817.069
-427.883 666.255 733.732
-633.248 699.173 821.501
-533.567 648.108 453.414
-648.159 631.309 658.94
-460.028 691.306 800.626
-462.811 660.615 701.913
-433.982 683.665 663.526
-514.992 513.901 328.728
-453.39 645.621 683.849
-439.361 684.107 698.838
-463.074 671.279 781.357
-437.905 618.875 672.201
-533.882 665.41 545.421
-500.52 681.775 781.561
-517.1 506.918 337.758
-608.416 689.096 793.891
-494.164 688.072 780.279
-626.607 623.611 652.057
-660.61 634.003 658.871
-630.267 719.705 759.387
-457.401 674.427 650.316
-675.617 636.12 664.777
-644.852 630.638 666.029
-651.077 618.373 671.836
-497.026 708.122 787.964
-414.965 666.548 713.428
-475.104 655.935 817.47
-646.372 684.116 780.586
-472.342 690.114 820.387
-627.243 689.287 750.749
-456.668 662.27 708.877
-467.333 701.158 791.915
-483.59 713.217 742.122
-542.778 676.542 652.269
-474.713 642.559 662.837
-456.054 646.14 678.571
-449.358 640.83 691.515
-477.038 671.683 668.448
-445.837 673.194 714.647
-456.749 619.924 665.36
-652.694 615.184 668.084
-487.767 703.817 739.702
-489.31 684.435 768.519
-486.89 685.539 757.756
-621.659 723.894 784.396
-507.325 700.821 764.104
-452.655 686.825 665.142
-474.722 644.805 662.894
-458.303 678.918 763.485
-536.318 633.531 430.173
-489.453 682.975 770.852
-469.643 644.573 673.835
-451.779 672.713 815.045
-492.962 719.802 788.211
-511.339 511.087 327.615
-445.775 679.463 666.426
-423.449 678.301 696.839
-460.571 682.423 818.648
-520.382 507.666 328.43
-459.647 677.11 694.626
-628.566 632.094 650.236
-489.374 645.012 646.234
-645.134 641.625 669.055
-423.024 668.973 674.389
-468.789 713.556 755.2
-634.608 716.255 785.173
-451.525 667.137 706.149
-615.628 690.217 747.05
-487.285 673.592 757.892
-645.262 629.315 658.532
-467.052 667.366 745.272
-627.197 697.559 746.705
-504.448 492.282 324.557
-541.773 668.259 652.959
-628.701 692.188 822.128
-480.277 665.909 640.343
-447.311 672.89 807.608
-437.634 648.076 656.504
-417.781 641.632 677.118
-612.9 670.415 819.817
-642.414 698.268 806.058
-486.225 711.966 755.925
-459.619 675.45 649.852
-518.892 492.678 289.071
-500.505 681.229 731.552
-619.65 719.946 793.006
-424.674 642.425 704.297
-635.527 677.666 758.342
-491.287 644.204 652.009
-467.545 683.774 764.81
-468.653 675.118 768.075
-475.115 666.973 750.176
-629.177 716.308 745.184
-501.9 668.505 815.809
-468.859 674.602 822.864
-647.501 617.051 668.017
-451.931 665.51 822.575
-615.067 691.786 776.457
-411.727 659.904 701.453
-630.377 611.609 668.303
-531.148 487.224 290.506
-615.443 699.902 821.981
-605.097 709.375 795.18
-447.558 660.024 650.482
-639.557 628.089 655.735
-425.01 663.409 741.289
-485.284 696.795 766.207
-478.38 718.54 734.165
-424.461 660.839 746.916
-431.065 641.938 659.058
-433.429 655.325 709.473
-443.231 618.724 667.96
-517.183 493.05 309.637
-436.814 649.032 682.387
-532.448 665.486 537.017
-416.979 676.614 676.224
-406.826 647.921 692.947
-477.36 644.463 666.297
-481.39 688.199 764.386
-644.402 669.167 800.881
-626.077 626.744 651.221
-490.188 708.532 773.896
-612.059 685.739 777.625
-642.522 687.489 806.836
-642.891 615.954 665.21
-491.309 720.227 788.708
-632.341 672.082 821.57
-606.952 683.949 784.244
-447.808 670.418 809.879
-514.255 499.203 313.082
-533.167 655.107 497.668
-497.765 678.002 775.148
-487.956 705.856 798.33
-624.843 707.499 737.972
-511.374 521.254 344.661
-493.588 689.876 740.771
-480.145 657.098 818.891
-495.23 697.45 806.291
-642.525 696.698 770.727
-480.259 695.186 817.437
-420.242 648.103 681.289
-623.852 613.373 672.138
-425.574 679.974 687.615
-437.784 669.139 652.088
-630.937 722.831 789.02
-642.885 668.806 800.184
-476.776 658.524 820.912
-468.26 661.202 796.771
-461.916 694.19 791.757
-470.03 638.493 643.577
-502.435 710.944 746.587
-603.845 706.81 814.215
-503.019 698.931 748.329
-430.357 627.235 682.375
-500.942 663.927 804.027
-642.317 702.816 784.673
-639.951 709.557 762.967
-489.879 705.429 758.979
-421.225 648.457 683.251
-495.391 722.061 723.081
-617.482 678.266 760.082
-630.709 629.183 664.495
-478.352 696.812 817.105
-492.25 684.96 775.669
-539.159 656.568 508.719
-444.953 663.771 724.09
-485.872 661.57 777.757
-479.769 658.907 818.717
-485.613 685.383 761.232
-478.658 665.97 650.801
-501.806 500.655 311.032
-475.721 667.693 822.935
-530.474 531.366 360.088
-440.157 622.502 678.127
-454.164 669.092 797.955
-565.374 617.41 679.356
-623.56 684.751 757.14
-648.474 632.601 672.73
-631.045 671.916 820.201
-603.013 704.811 808.486
-631.836 678.506 753.055
-487.856 661.647 786.492
-469.876 706.233 739
-631.782 703.994 748.409
-470.701 634.511 672.211
-663.112 641.147 652.864
-468.833 709.81 759.711
-650.882 631.22 673.01
-625.371 631.43 648.665
-618.477 706.015 746.929
-427.5 666.151 734.462
-450.559 665.869 646.254
-621.753 725.501 808.048
-622.868 614.301 668.965
-445.871 681.91 689.016
-639.566 666 785.048
-478.876 712.005 741.663
-423.916 680.054 671.801
-406.686 643.387 685.375
-632.467 630.695 672.801
-665.199 648.772 679.305
-483.633 651.201 642.563
-602.167 711.835 810.878
-492.988 702.893 726.422
-430.76 639.631 679.337
-468.159 671.559 662.975
-427.916 670.912 719.594
-471.802 666.105 749.552
-493.317 672.94 747.92
-620.067 709.131 822.493
-413.949 655.077 711.503
-533.565 655.371 500.094
-437.456 661.532 655.119
-473.349 658.685 796.541
-621.02 663.115 812.064
-453.732 678.432 681.399
-487.216 691.838 772.654
-632.818 636.211 662.112
-537.744 651.756 533.514
-641.091 679.153 815.178
-487.507 679.184 820.394
-429.683 644.645 659.574
-464.826 670.286 672.792
-638.362 666.379 801.446
-466.33 690.291 816.091
-458.897 664.989 805.759
-481.754 660.724 778.158
-485.365 660.141 818.959
-646.092 676.254 800.414
-419.903 647.372 714.553
-466.343 659.5 699.859
-624.433 627.065 667.558
-442.325 674.674 710.228
-464.855 650.17 649.061
-446.974 671.218 710.049
-484.137 699.358 812.331
-631.829 615.453 661.723
-625.29 697.96 821.322
-616.964 695.671 756.232
-482.515 710.355 757.316
-445.621 616.541 671.931
-642.292 626.7 665.831
-632.288 716.581 789.543
-502.35 672.974 777.286
-504.403 673.75 808.045
-417.529 645.502 694.863
-516.042 521.433 339.494
-458.705 677.055 769.135
-486.433 706.315 765.144
-407.584 649.033 689.159
-469.899 693.212 819.525
-621.545 726.269 807.474
-465.509 653.509 672.039
-470.132 639.139 659.23
-448.368 612.927 675.199
-454.361 685.408 780.37
-642.101 641.213 657.825
-622.833 698.766 744.619
-461.723 623.001 665.708
-454.599 679.888 816.619
-633.736 632.185 650.173
-483.073 704.285 743.613
-500.574 716.413 741.004
-655.301 641.474 674.395
-461.295 666.126 700.426
-620.986 663.133 813.167
-482.701 672.64 768.356
-469.785 701.95 813.246
-472.627 709.729 786.814
-477.433 656.885 818.729
-538.36 677.856 579.454
-501.881 715.167 743.707
-494.201 693.636 814.116
-422.569 634.508 665.899
-669.023 635.259 658.619
-483.543 681.698 820.401
-634.021 710.721 804.529
-616.062 699.805 764.224
-415.454 666.712 716.839
-462.159 692.503 798.21
-519.246 519.247 341.437
-484.543 659.917 791.213
-657.443 644.99 668.424
-464.575 697.714 787.962
-642.835 676.329 808.82
-539.988 659.663 539.962
-485.466 677.852 736.004
-640.317 703.641 802.749
-490.24 653.899 812.109
-499.307 679.316 733.654
-434.894 645.941 657.358
-616.862 696.774 758.729
-460.991 642.096 677.862
-469.113 692.955 757.601
-480.035 660.8 777.473
-489.462 716.857 733.391
-660.126 634.09 675.892
-614.397 703.477 763.516
-467.597 617.778 670.076
-417.055 641.141 678.009
-473.255 687.135 820.491
-468.962 671.543 684.921
-654.564 621.908 664.262
-644.674 691.665 772.531
-478.665 717.94 733.753
-607.928 689.042 789.558
-624.231 616.333 665.618
-462.859 693.006 805.33
-617.23 618.204 669.672
-540.971 660.467 517.774
-448.993 672.176 786.146
-501.709 675.718 797.404
-460.7 617.773 672.561
-450.738 676.101 776.411
-521.505 518.965 342.974
-487.867 700.644 748.57
-454.714 678.324 767.699
-661.798 638.246 658.375
-609.371 707.83 776.244
-470.727 694.837 818.724
-634.896 713.256 740.554
-425.449 685.322 668.739
-422.569 668.562 670.349
-610.636 684.861 762.803
-491.404 697.917 809.139
-639.842 683.733 816.156
-491.033 689.828 743.959
-545.677 668.894 655.219
-650.082 634.273 655.941
-610.737 699.294 782.937
-622.373 722.989 773.08
-463.925 700.787 797.596
-655.901 643.196 656.185
-640.74 617.563 662.123
-475.905 641.005 658.81
-671.199 630.759 665.22
-470.571 669.877 634.922
-458.806 641.249 657.901
-417.38 638.747 667.985
-494.62 711.388 753.572
-426.761 685.817 667.652
-670.773 639.855 682.656
-627.462 722.335 772.351
-630.825 713.085 729.752
-663.293 649.599 676.905
-498.02 673.678 775.669
-494.173 721.887 728.411
-610.777 696.238 802.835
-519.826 498.562 315.447
-613.834 685.329 755.772
-435.971 659.618 654.546
-418.243 644.95 683.115
-470.185 665.636 691.402
-490.234 702.976 750.329
-481.887 689.749 763.794
-463.872 677.24 665.446
-408.731 654.799 690.985
-607.08 705.308 793.788
-450.48 638.276 690.977
-418.01 650.11 665.471
-492.666 719.729 729.572
-461.776 664.574 702.958
-443.112 659.531 706.003
-627.885 721.079 813.903
-449.357 633.269 683.714
-436.847 682.892 699.116
-610.551 714.692 787.606
-473.988 636.806 664.063
-621.405 714.26 760.872
-627.556 682.25 763.13
-533.089 660.234 505.5
-446.378 658.641 680.439
-553.21 669.296 656.18
-406.166 645.191 693.586
-612.615 667.84 800.847
-608.256 709.062 793.798
-516.664 520.996 335.031
-462.627 668.027 640.052
-531.753 645.532 452.48
-618.53 677.711 764.886
-485.668 700.738 758.527
-430.312 670.845 723.364
-634.898 626.976 655.855
-491.58 709.974 754.132
-642.653 672.063 813.988
-495.716 720.173 788.27
-499.854 507.247 319.664
-630.37 711.167 730.676
-453.629 673.999 816.37
-433.624 652.532 733.073
-623.802 699.242 741.278
-495.812 688.189 724.526
-453.991 641.488 658.454
-470.513 644.427 670.879
-466.744 673.688 680.927
-457.53 681.48 657.296
-627.053 665.351 813.443
-609.294 671.66 815.242
-648.154 622.276 670.134
-537.661 661.446 529.584
-495.487 677.936 771.688
-640.847 625.874 660.531
-568.077 616.947 678.772
-432.519 672.529 723.649
-446.653 648.143 683.633
-615.703 701.714 766.831
-623.837 726.679 807.702
-530.031 515.183 354.854
-468.339 706.486 769.379
-462.091 650.542 650.501
-668.131 635.09 661.315
-488.468 708.576 768.045
-643.201 634.905 653.26
-629.409 717.079 804.356
-496.604 721.954 787.193
-486.55 712.904 793.421
-483.516 684.142 820.274
-670.006 647.618 676.76
-461.596 611.48 671.558
-532.33 634.776 440.276
-454.668 616.73 673.493
-470.486 703.107 742.261
-494.565 726.078 722.423
-475.344 647.353 659.937
-639.889 706.624 801.155
-444.781 680.891 700.957
-467.745 646.292 673.132
-458.399 658.038 678.977
-626.781 628.232 657.99
-448.149 678.914 789.407
-636.996 708.93 754.826
-619.956 712.43 751.572
-518.362 487.762 291.507
-456.394 674.351 700.334
-467.59 632.021 664.882
-638.899 639.345 648.166
-459.759 694.039 775.41
-646.714 617.449 665.945
-666.138 632.045 675.136
-613.769 673.693 784.564
-608.411 715.425 805.798
-414.283 652.56 666.051
-455.231 619.808 675.024
-532.31 653.837 519.885
-499.405 662.018 805.227
-420.575 667.86 680.863
-475.542 709.242 778.315
-441.767 636.439 656.883
-473.913 714.692 727.985
-450.54 619.32 665.694
-447.23 641.653 688.507
-668.965 643.136 690.467
-459.426 663.979 696.889
-512.848 528.305 343.879
-462.856 693.017 752.494
-604.572 684.927 819.007
-411.707 664.079 677.973
-645.263 623.839 666.939
-494.875 681.402 773.608
-425.557 677.979 699.913
-445.929 621.154 666.233
-609.766 691.476 806.252
-482.723 669.1 667.122
-448.402 633.847 657.701
-489.306 661.255 777.581
-430.985 626.255 665.12
-453.645 685.552 783.721
-618.741 717.449 799.756
-479.836 661.419 647.235
-520.783 520.073 347.031
-625.372 727.564 803.971
-506.315 678.197 770.072
-615.586 718.481 784.149
-498.09 673.225 743.337
-639.223 615.174 664.937
-447.23 653.736 714.338
-618.906 618.489 670.983
-439.093 656.525 701.65
-478.07 666.203 752.47
-513.404 694.31 750.196
-505.568 696.522 766.001
-511.875 499.034 325.627
-443.784 619.426 669.11
-493.485 700.407 760.52
-449.304 668.154 710.923
-536.067 676.371 577.311
-664.088 636.835 675.047
-490.851 661.988 793.336
-631.183 640.864 651.618
-484.992 685.872 755.85
-496.184 705.184 785.521
-555.692 662.176 656.447
-465.365 677.978 664.963
-493.55 696.55 741.822
-479.02 709.63 794.678
-508.029 509.471 335.606
-435.404 655.394 686.465
-483.113 673.114 822.004
-612.94 675.112 821.69
-640.306 714.51 768.481
-472.02 700.529 817.647
-471.093 660.066 660.545
-631.207 710.778 819.022
-642.823 671.202 810.292
-497.878 715.885 768.905
-512.95 510.091 336.084
-464.69 683.422 760.124
-490.514 673.341 773.448
-638.459 697.207 819.758
-624.371 680.925 762.468
-468.875 704.889 787.689
-469.736 664.216 692.453
-474.57 659.869 786.851
-453.254 670.501 704.15
-508.282 681.872 737.559
-498 698.563 722.908
-422.803 677.777 673.035
-614.313 718.304 802.437
-466.742 677.259 647.379
-488.495 706.957 775.435
-644.669 643.936 656.237
-624.936 714.757 744.858
-502.826 522.296 339.65
-515.995 504.162 336.108
-433.513 654.411 730.039
-497.183 676.701 734.682
-624.261 700.445 740.622
-617.843 722.943 773.085
-618.89 721.58 782.124
-629.059 720.43 807.68
-464.066 706.887 752.583
-457.705 677.175 689.575
-472.073 715.722 758.086
-491.564 708.236 753.199
-459.714 662.512 813.7
-460.977 669.302 643.791
-458.167 688.814 802.533
-466.418 640.296 676.134
-433.476 681.478 694.721
-417.9 673.025 701.677
-508.472 490.215 314.183
-479.464 663.711 820.435
-542.797 672.729 566.453
-467.535 676.347 665.069
-427.334 677.495 706.343
-458.908 696.832 763.738
-615.702 689.647 772.078
-510.69 507.237 336.234
-611.045 711.456 819.233
-603.167 676.42 802.955
-475.446 677.824 663.287
-472.475 713.573 767.56
-437.919 624.09 666.345
-485.488 700.776 749.902
-473.929 668.195 646.395
-621.569 617.79 671.155
-648.35 640.274 650.462
-472.173 691.468 757.414
-497.942 711.875 749.552
-531.315 653.712 472.686
-619.841 676.504 821.697
-474.722 646.647 656.283
-532.499 669.857 549.751
-487.806 691.427 755.922
-633.104 624.384 655.214
-661.404 625.15 672.174
-453.929 685.638 768.826
-609.334 700.666 792.199
-453.373 681.538 673.671
-480.562 683.994 743.821
-608.936 689.509 808.912
-653.629 617.685 667.647
-491.877 705.148 726.396
-453.48 614.251 669.145
-646.79 642.523 651.547
-435.601 670.36 724.802
-473.04 637.742 659.917
-488.225 679.603 819.838
-456.689 676.273 818.691
-625.854 666.289 790.78
-611.028 715.716 785.375
-478.446 657.554 653.276
-469.715 650.094 670.566
-555.973 677.282 653.382
-616.432 664.371 810.269
-453.077 673.581 699.123
-510.687 688.132 747.307
-488.924 645.997 648.168
-640.735 678.076 765.77
-609.196 711.969 782.605
-500.881 680.814 781.911
-626.768 681.362 822.956
-496.652 674.096 739.133
-528.809 526.596 354.815
-616.337 710.247 763.909
-479.763 669.037 674.243
-448.514 660.197 682.168
-491.586 670.3 752.323
-434.417 653.448 730.733
-535.459 682.489 586.244
-609.492 715.528 797.754
-417.746 632.143 666.234
-464.303 637.073 678.441
-501.166 671.039 754.814
-406.915 652.696 687.662
-493.62 664.998 782.642
-632.161 723.445 779.999
-631.654 683.827 758.109
-447.824 663.004 716.78
-469.922 656.845 640.755
-617.043 701.239 750.379
-443.883 682.214 685.675
-486.374 706.898 748.27
-420.039 650.535 662.366
-481.367 663.94 821.025
-632.367 687.606 756.61
-652.215 639.395 649.626
-417.022 678.46 696.07
-467.82 656.655 817.964
-421.41 665.004 679.547
-436.475 680.317 699.786
-494.155 720.852 728.97
-420.074 660.872 731.741
-633.896 627.092 653.987
-452.172 679.903 691.759
-487.444 708.26 759.173
-409.884 656.143 677.904
-447.031 656.512 649.232
-635.475 716.64 740.11
-478.174 709.013 778.127
-534.618 661.274 547.3
-636.502 717.417 756.203
-624.533 610.928 669.435
-413.426 659.961 666.626
-458.927 676.353 697.817
-614.103 682.19 769.62
-440.81 677.475 706.674
-466.453 682.856 821.834
-452.901 677.244 656.177
-439.281 662.436 693.294
-622.374 714.632 766.658
-472.086 682.603 765.259
-494.191 670.585 819.779
-451.653 653.366 652.766
-631.473 664.791 790.381
-623.853 661.722 812.046
-539.493 660.951 542.357
-507.786 675.453 753.651
-448.021 669.666 802.118
-529.256 663.767 544.393
-457.514 683.219 813.341
-618.174 700.521 751.653
-438.306 667.06 729.385
-609.912 690.717 806.093
-637.426 716.612 749.96
-610.811 703.68 821.091
-536.849 527.462 362.036
-650.386 629.513 674.213
-624.858 668.947 819.699
-535.58 650.241 503.111
-646.266 686.34 800.053
-462.878 643.667 675.592
-434.326 680.461 695.346
-449.258 614.97 680.541
-605.509 704.096 818.063
-409.845 661.641 693.389
-465.866 661.356 636.378
-605.366 703.067 818.15
-485.232 732.383 724.069
-642.966 694.764 777.683
-465.409 659.722 820.791
-431.405 665.609 658.977
-447.627 631.824 659
-476.863 691.996 819.69
-489.18 717.402 791.311
-507.644 552.082 381.19
-610.863 704.742 776.896
-492.642 708.695 776.127
-637.571 635.007 648.983
-472.693 706.867 802.528
-435.466 657.646 706.379
-459.815 689.606 802.916
-453.795 684.256 774.593
-493.551 693.5 724.038
-494.499 723.106 727.645
-486.222 702.941 807.43
-604.309 676.698 802.252
-603.89 678.381 811.343
-464.606 650.063 671.519
-481.425 664.407 775.22
-494.551 666.603 818.083
-504.316 677.201 812.902
-442.351 682.413 671.349
-672.972 640.616 666.019
-604.595 715.443 813.117
-469.245 645.251 653.511
-637.163 637.479 647.911
-616.47 695.063 749.026
-469.252 700.716 745.323
-675.645 633.968 669.598
-452.115 664.961 694.6
-433.657 679.097 705.441
-646.943 692.88 783.437
-634.536 643.374 658.934
-434.578 641.108 724.288
-454.654 681.06 672.058
-606.963 708.746 785.658
-490.975 705.746 727.962
-508.668 499.075 328.289
-645.66 698.003 788.593
-500.126 667.339 797.618
-660.433 641.765 681.46
-480.717 682.482 746.61
-418.543 638.555 684.771
-617.951 706.284 743.17
-487.077 714.237 760.51
-419.408 661.766 664.827
-488.027 723.671 712.642
-513.814 493.815 306.289
-429.71 650.336 696.172
-607.769 676.612 808.384
-615.433 665.664 808.845
-412.425 660.761 708.948
-501.86 709.203 766.965
-672.625 629.568 668.199
-470.652 644.071 637.978
-623.607 693.764 750.47
-450.18 679.583 773.621
-621.073 619.06 663.385
-474.38 683.797 821.87
-452.134 678.668 808.204
-628.631 670.195 778.484
-507.897 521.298 344.638
-437.975 683.076 671.755
-532.617 654.155 469.789
-541.649 648.418 473.619
-469.692 709.298 765.256
-406.251 643.906 687.539
-490.938 709.622 745.028
-494.583 705.043 765.399
-432.531 642.636 731.426
-422.913 661.112 736.772
-453.224 665.368 808.668
-420.765 648.209 730.84
-452.676 615.56 674.783
-424.958 657.329 664.181
-535.015 655.536 538.306
-476.549 697.631 817.687
-624.191 719.218 816.786
-614.562 677.141 821.814
-418.987 677.014 673.887
-612.966 715.773 795.69
-479.58 679.867 767.875
-657.933 616.952 668.448
-486.52 659.494 789.687
-492.314 709.919 755.599
-657.519 645.355 680.001
-452.65 676.663 657.04
-490.664 691.154 756.651
-451.216 663.782 821.779
-468.255 635.882 672.816
-414.126 655.276 713.759
-422.618 646.942 696.017
-533.232 631.957 427.232
-483.064 709.008 730.564
-418.5 656.458 664.979
-467.048 632.794 661.544
-444.191 625.95 663.965
-495.059 676.048 819.182
-469.848 706.382 742.237
-531.327 516.296 354.861
-644.141 677.461 785.935
-471.529 714.83 767.797
-435.983 630.373 685.448
-633.042 719.446 759.01
-671.641 641.944 671.812
-496.345 714.555 764.204
-480.843 690.261 762.454
-410.234 644.101 690.641
-641.701 696.995 807.457
-433.913 678.449 701.12
-455.367 687.487 775.027
-424.75 627.469 681.817
-628.507 683.943 762.223
-515.766 516.915 344.268
-487.484 719.95 774.19
-470.998 660.285 787.843
-626.891 680.412 764.144
-642.914 701.721 790.781
-637.783 677.452 775.282
-516.345 519.343 343.07
-417.279 680.611 688
-473.073 662.081 635.117
-474.463 673.303 739.763
-630.289 623.43 672.667
-442.03 633.105 686.857
-415.486 664.287 680.385
-444.964 635.961 657.365
-447.676 661.308 714.332
-494.976 715.754 723.814
-420.088 671.749 717.814
-427.346 677.502 696.091
-485.303 707.235 754.257
-460.426 669.361 645.019
-461.665 656.53 642.757
-619.97 719.185 769.329
-642.966 697.764 801.825
-468.316 646.56 671.668
-440.443 667.181 726.042
-448.66 663.612 695.39
-509.913 682.285 752.387
-467.897 664.328 634.703
-611.619 717.123 815.728
-438.114 664.673 733.491
-475.738 695.178 818.601
-492.07 689.344 732.401
-452.947 684.332 766.538
-508.206 514.146 336.385
-489.797 683.925 817.604
-500.259 712.725 785.344
-449.848 661.7 704.843
-491.419 695.225 754.4
-638.497 644.404 660.634
-403.677 650.067 678.472
-610.974 682.133 804.472
-648.584 649.888 653.426
-421.549 663.704 670.976
-417.835 662.863 668.443
-653.741 645.138 653.453
-423.326 672.888 716.428
-452.91 653.291 650.657
-629.822 715.188 740.994
-497.539 681.96 776.802
-538.444 651.622 474.693
-501.805 676.079 762.021
-628.058 720.874 803.082
-494.873 724.602 778.066
-425.196 670.989 721.697
-624.092 614.978 672.305
-488.765 671.716 745.265
-461.812 664.144 636.813
-616.097 673.637 774.529
-648.106 625.326 661.306
-484.857 723.789 720.847
-668.252 648.69 664.045
-607.582 689.508 810.09
-490.121 682.03 761.924
-477.408 684.997 820.394
-531.152 640.152 444.397
-440.111 686.663 681.223
-499.014 530.765 343.387
-642.213 703.311 784.436
-413.565 660.004 722.685
-629.292 617.424 661.6
-477.929 652.723 809.84
-439.794 643.934 681.417
-427.946 654.37 660.901
-446.713 649.322 715.995
-503.738 669.65 798.709
-633.569 709.958 805.521
-405.494 642.359 675.807
-465.528 706.356 758.125
-632.956 719.525 774.716
-451.672 686.135 663.843
-566.607 660.825 660.922
-435.684 656.819 711.812
-439.488 663.997 653.26
-628.576 690.788 751.291
-492.77 671.521 748.828
-617.054 614.99 667.533
-482.765 676.843 755.001
-516.379 506.034 324.343
-425.841 678.453 674.238
-467.707 703.391 793.601
-562.539 665.4 656.038
-456.731 686.455 761.793
-484.805 700.755 757.56
-642.482 633.311 654.066
-644.915 697.324 785.369
-500.119 705.387 734.679
-477.305 693.619 758.491
-487.701 719.724 775.297
-465.15 675.849 764.366
-469.272 700.542 812.625
-488.681 705.644 773.662
-492.47 695.371 813.632
-506.38 678.878 780.562
-528.564 520.852 349.394
-419.232 672.777 670.384
-449.868 671.568 796.975
-411.26 665.167 694.255
-540.361 650.061 476.915
-675.163 639.788 664.474
-523.084 520.92 351.488
-615.092 613.389 668.316
-444.508 651.792 723.526
-626.377 717.103 753.419
-469.754 673.438 667.996
-531.958 633.405 434.722
-478.129 708.058 794.473
-609.382 702.065 796.22
-460.34 666.164 792.077
-463.243 662.122 636.443
-628.004 715.443 817.827
-504.633 493.442 317.428
-434.04 674.57 718.559
-454.742 641.244 657.134
-460.558 665.648 693.798
-452.168 668.931 705.581
-464.726 700.84 795.326
-625.716 722.325 798.989
-481.106 712.109 783.357
-442.793 658.579 683.353
-402.314 649.702 678.871
-645.429 679.972 782.137
-515.846 510.137 325.935
-530.069 673.408 550.148
-650.886 645.998 654.95
-423.044 664.37 669.002
-518.643 526.14 354.15
-653.273 626.205 662.07
-466.584 703.316 770.85
-505.781 673.903 814.386
-642.078 667.118 786.138
-485.143 712.582 742.7
-453.368 683.252 785.625
-503.601 518.155 337.263
-621.57 700.988 821.484
-512.594 537.137 355.894
-491.942 679.065 769.505
-493.836 689.438 724.602
-641.145 634.836 662.511
-453.063 684.398 763.889
-403.228 643.023 682.88
-452.269 682.318 660.199
-424.539 628.925 677.04
-465.344 689.468 816.302
-455.214 645.22 676.5
-414.63 652.851 728.567
-643.137 666.016 786.535
-605.813 709.284 816.967
-434.927 680.987 700.405
-647.43 638.487 671.856
-608.802 705.344 776.468
-475.488 666.235 689.914
-406.375 657.346 685.646
-643.529 677.683 782.922
-658.008 629.541 662.102
-458.346 675.337 678.086
-492.101 723.847 778.056
-516.514 496.928 310.899
-663.505 646.421 675.432
-499.078 681.359 764.469
-643.946 667.703 801.623
-417.767 673.711 672.175
-492.574 710.102 771.174
-434.973 677.196 705.153
-457.546 687.378 787.932
-629.203 719.86 797.944
-499.053 674.147 744.674
-622.804 679.274 763.956
-485.658 716.016 774.15
-622.363 674.161 773.551
-654.542 641.674 667.813
-669.286 644.961 660.896
-459.43 665.553 703.695
-433.749 681.976 680.43
-668.575 640.812 688.319
-469.594 658.959 663.118
-465.209 673.879 692.751
-476.881 645.978 666.829
-407.595 653.407 690.254
-463.783 624.726 675.66
-656.859 643.618 670.694
-453.317 669.637 644.742
-442.584 660.978 652.32
-439.045 680.149 713.249
-459.911 646.933 675.331
-450.926 677.113 698.362
-435.745 673.181 654.631
-623.717 668.719 819.257
-629.965 671.065 822.387
-631.773 709.06 740.55
-481.265 656.495 647.904
-420.004 644.297 707.958
-537.787 632.362 427.695
-608.073 714.425 805.197
-443.59 674.222 655.638
-607.793 679.549 803.856
-409.857 664.588 681.412
-410.046 664.594 701.739
-666.955 630.131 670.224
-468.06 693.256 756.651
-451.751 676.239 660.706
-496.805 679.684 771.144
-649.091 627.719 661.717
-485.196 712.425 793.425
-607.496 690.663 820.559
-520.474 520.7 341.648
-478.141 643.377 668.463
-512.605 522.29 346.622
-655.524 616.382 670.4
-495.662 724.098 726.172
-446.873 654.1 712.428
-475.929 709.449 784.476
-458.787 667.455 700.588
-513.179 495.441 306.266
-452.879 633.372 659.866
-460.835 679.389 760.519
-500.967 669.299 761.03
-464.95 697.919 797.893
-414.171 647.759 728.888
-653.18 619.175 670.03
-444.9 650.955 719.291
-457.327 685.025 805.568
-512.595 649.491 673.399
-498.266 700.165 732.962
-638.669 699.135 763.76
-534.308 674.503 569.543
-494.123 694.576 792.07
-494.721 716.121 745.264
-461.585 664.715 683.967
-644.676 679.556 776.676
-422.109 649.63 663.802
-617.183 617.98 665.373
-467.242 695.748 812.96
-634.304 624.412 656.771
-505.039 707.075 753.48
-493.293 666.885 775.683
-536.122 670.656 567.955
-486.383 704.586 767.094
-519.542 499.357 330.51
-460.136 657.31 701.617
-430.554 663.53 657.41
-647.849 624.496 662.116
-485.357 701.179 809.44
-487.851 696.162 771.672
-622.313 705.224 821.21
-493.125 700.44 728.515
-427.294 651.823 705.01
-448.854 635.544 657.722
-459.88 689.532 793.046
-479.631 676.611 744.415
-645.306 699.612 783.085
-465.777 671.931 639.175
-492.994 694.792 727.979
-460.397 643.533 656.235
-494.095 711.66 777.62
-496.363 683.432 777.018
-663.836 638.454 655.726
-568.721 657.842 661.229
-499.2 679.187 729.348
-487.587 706.006 766.898
-465.86 661.295 697.82
-533.889 666.707 542.604
-664.182 633.818 674.23
-435.323 623.534 684.224
-452.056 671.411 797.65
-490.517 697.842 811.472
-516.777 500.77 327.533
-646.591 687.461 779.792
-607.4 687.105 806.38
-411.814 645.77 706.033
-626.97 681.895 761.107
-435.692 682.611 678.66
-459.629 674.741 695.902
-407.928 657.218 690.744
-642.147 666.376 802.675
-433.317 641.593 727.427
-648.115 645.327 667.334
-453.343 636.061 688.673
-656.591 650.748 653.516
-517.356 499.1 319.836
-603.104 700.243 817.795
-490.517 681.383 765.782
-449.362 689.726 665.458
-423.897 645.851 698.604
-492.727 704.436 755.125
-417.491 678.155 696.543
-464.046 692.408 755.181
-457.451 686.264 807.454
-423.202 654.217 663.68
-614.912 709.682 768.899
-625.005 725.496 786.706
-428.684 651.974 659.005
-444.818 658.777 709.892
-533.438 658.516 509.539
-425.519 654.047 746.272
-407.479 656.55 678.28
-612.624 687.552 776.148
-630.117 718.307 756.861
-465.834 639.13 682.579
-435.467 654.088 723.824
-478.327 678.462 738.629
-659.268 649.153 678.929
-466.654 639.227 644.635
-418.318 651.856 700.879
-485.04 702.897 755.273
-499.291 678.656 792.081
-621.095 623.289 666.618
-618.711 665.288 807.39
-493.774 707.03 793.887
-432.649 651.38 657.962
-493.924 652.485 809.011
-441.967 649.763 653.69
-492.012 680.761 729.429
-614.468 669.784 819.225
-476.463 670.509 684.389
-469.656 670.89 681.01
-501.429 511.705 331.094
-484.32 714.18 736.763
-430.536 675.351 704.306
-436.73 651.153 699.085
-470.188 673.716 771.233
-445.844 631.021 683.725
-521.579 516.842 339.619
-424.568 653.365 724.238
-610.95 708.267 775.608
-652.556 621.757 665.685
-437.091 671.658 653.601
-459.112 690.7 806.623
-423.282 628.913 677.933
-423.203 672.905 714.632
-483.586 654.744 816.541
-450.526 675.949 703.436
-481.451 699.905 752.256
-623.02 683.478 821.704
-475.029 718.494 729.85
-471.835 651.231 668.441
-419.905 661.438 733.677
-434.951 635.937 686.138
-431.374 654.514 733.031
-445.747 683.483 669.887
-637.824 712.029 789.56
-453.803 637.257 684.417
-446.423 621.066 681.302
-532.281 670.044 544.494
-452.177 684.017 780.61
-450.171 684.169 664.6
-468.961 676.99 649.971
-423.599 664.831 673.342
-454.045 677.326 685.31
-649.358 619.021 664.971
-426.172 638.615 675.848
-436.576 633.445 685.149
-644.627 644.992 653.409
-491.025 703.211 784.196
-446.492 683.263 672.597
-632.383 618.87 659.71
-486.531 689.399 756.184
-429.166 642.325 662.817
-485.617 712.829 749.837
-654 645.563 656.811
-616.303 676.57 768.075
-427.936 656.7 748.473
-466.083 668.742 780.083
-418.842 660.497 668.629
-412.342 669.896 696.682
-639.319 686.98 815.02
-424.89 671.2 666.843
-636.067 719.49 758.177
-419.989 653.184 664.171
-641.918 702.949 800.838
-668.175 641.624 666.11
-652.878 649.208 653.721
-432.571 636.396 660.739
-506.166 491.602 313.418
-474.547 700.189 746.741
-496.991 716.039 765.661
-482.852 682.489 747.432
-667.941 631.471 665.741
-658.092 646.686 661.344
-645.323 631.106 658.696
-640.564 665.585 784.737
-452.077 611.364 671.61
-646.221 689.966 788.636
-660.907 641.21 684.745
-477.819 661.48 641.635
-496.897 685.835 806.61
-432.922 677.713 656.961
-615.436 683.986 753.314
-512.803 497.735 323.023
-479.481 665.544 647.923
-512.666 495.94 330.487
-472.217 656.297 637.284
-431.928 665.305 659.823
-623.314 628.904 663.772
-637.92 692.495 759.979
-497.62 717.55 748.536
-438.063 614.14 678.491
-452.959 676.915 699.366
-503.211 675.579 808.406
-505.041 521.855 335.483
-462.122 668.884 684.92
-668.708 630.967 663.371
-510.422 681.423 755.196
-612.863 717.572 804.03
-487.725 728.2 730.038
-531.658 662.649 524.915
-481.15 671.164 671.232
-429.677 665.925 661.139
-422.939 640.34 678.367
-631.213 714.094 728.698
-475.089 705.94 798.466
-471.72 673.528 822.188
-534.363 655.389 504.002
-498.66 716.968 747.533
-489.394 712.082 750.484
-415.336 644.305 691.121
-628.835 635.199 649.76
-463.311 616.302 672.265
-476.212 650.774 654.338
-449.215 674.292 812.709
-423.779 675.872 710.255
-469.805 710.915 775.163
-455.994 619.92 665.696
-625.793 683.007 761.848
-459.167 659.781 709.3
-622.781 697.449 742.811
-625.064 701.905 739.83
-622.163 721.962 796.105
-537.404 642.862 447.466
-634.307 679.267 757.45
-438.059 628.842 664.869
-488.757 708.767 754.855
-487.909 716.748 737.179
-626.863 706.613 726.909
-458.403 675.719 766.197
-613.099 670.81 783.945
-609.617 678.514 783.88
-410.566 666.768 699.054
-492.718 713.076 747.252
-614.26 709.097 772.801
-481.01 713.398 741.006
-424.099 661.971 664.804
-670.947 642.299 659.706
-462.066 644.376 675.233
-442.737 668.887 724.063
-666.928 646.835 673.682
-460.871 640.717 679.732
-446.379 649.926 654.411
-463.959 633.864 677.265
-500.342 720.734 744.199
-444.083 674.429 706.302
-486.357 660.939 790.415
-507.416 676.832 762.323
-514.814 505.424 339.532
-658.743 649.32 659.376
-475.063 718.91 765.447
-404.81 644.436 687.671
-422.787 643.135 699.878
-498.842 655.979 809.765
-475.086 647.236 659.082
-613.279 690.052 755.391
-471.79 669.557 821.254
-431.441 654.34 733.004
-478.615 654.304 643.968
-492.514 686.554 775.111
-608.458 697.611 805.052
-620.787 711.984 821.949
-445.634 661.929 723.202
-625.517 717.847 762.759
-633.374 669.437 821.189
-629.102 635.639 651.762
-448.664 613.709 678.604
-492.014 713.398 754.143
-484.032 707.486 729.699
-502.789 495.499 317.145
-423.173 654.152 662.543
-603.135 675.882 791.173
-491.749 703.178 759.608
-510.424 685.755 761.634
-416.335 644.884 689.558
-424.315 665.72 666.705
-446.691 622.87 664.666
-465.87 704.211 784.769
-463.244 635.625 679.881
-428.975 670.353 723.744
-664.773 645.058 686.213
-652.22 633.269 658.714
-604.805 691.358 818.737
-627.595 704.82 821.102
-631.212 721.327 786.21
-522.977 505.583 341.253
-617.438 619.18 668.978
-417.254 679.175 690.942
-425.385 658.917 746.855
-486.295 666.235 821.119
-643.015 698.422 794.055
-440.927 675.66 711.253
-531.423 671.059 550.284
-462.882 666.467 691.206
-504.367 692.739 759.325
-633.305 670.277 778.738
-431.078 674.205 713.871
-468.258 657.521 664.726
-533.106 646.159 454.194
-459.458 677.749 681.491
-488.134 692.217 775.339
-607.064 683.421 819.516
-539.202 651.634 472.932
-455.008 663.771 642.034
-450.751 640.162 691.01
-485.45 699.208 767.218
-532.068 671.659 548.348
-515.541 532.287 346.862
-506.23 688.973 749.719
-442.925 638.196 683.486
-496.219 657.115 806.961
-424.189 639.258 706.568
-447.836 678.854 664.658
-419.119 653.755 714.327
-515.65 681.807 771.15
-449.485 683.105 671.989
-502.667 706.334 762.643
-430.907 678.082 658.901
-419.304 664.054 668.575
-486.931 674.054 739.074
-504.322 668.598 807.335
-667.236 645.769 688.346
-488.274 647.83 646.329
-469.838 663.41 690.203
-461.029 699.055 760.744
-453.839 623.79 663.513
-613.731 717.196 809.102
-534.445 667.345 550.142
-646.779 635.943 653.116
-635.845 714.256 738.395
-503.49 708.625 752.644
-455.17 639.913 680.959
-491.805 714.949 749.304
-618.354 707.498 742.245
-628.36 725.539 786.154
-456.013 691.314 780.269
-632.292 636.713 661.058
-467.422 666.119 695.029
-433.879 643.202 683.877
-622.147 698.415 746.143
-418.146 640.688 678.159
-504.638 684.635 746.686
-407.937 643.332 689.325
-444.249 652.59 713.486
-485.651 717.908 785.817
-557.952 676.103 652.472
-621.309 662.487 816.412
-639.266 690.718 817.577
-438.806 649.982 698.019
-451.085 653.894 715.07
-545.677 669.446 565.104
-487.687 705.685 763.769
-501.85 501.334 311.675
-475.887 643.07 664.075
-612.741 691.043 757.258
-472.137 674.455 644.868
-611.067 674.482 819.956
-493.832 711.437 747.299
-476.594 692.646 818.373
-614.401 717.068 792.024
-431.496 654.088 713.363
-497.78 664.831 799.348
-476.855 651.691 811.433
-489.644 654.107 804.077
-625.534 708.758 732.291
-618.097 707.49 744.229
-489.606 688.831 774.772
-619.56 667.566 793.291
-424.967 644.601 703.719
-441.356 619.813 669.296
-435.11 683.616 685.592
-450.712 669.68 818.075
-633.609 630.316 669.31
-416.313 679.598 681.991
-439.239 628.277 663.453
-490.354 669.654 748.938
-497.878 666.849 794.995
-558.477 673.571 651.835
-480.218 690.777 763.447
-637.157 623.13 667.601
-446.084 657.112 719.44
-631.078 630.222 665.328
-486.388 707.495 764.534
-522.77 507.7 334.253
-503.556 515.864 335.066
-492.564 676.409 769.865
-532.154 634.936 426.53
-629.668 701.696 745.208
-604.824 709.355 814.202
-629.927 719.376 761.551
-613.91 692.515 761.527
-643.039 681.571 772.014
-607.565 703.769 820.216
-442.286 682.707 700.723
-535.005 534.006 367.784
-610.63 693.277 793.741
-431.354 676.425 703.204
-468.574 666.918 661.209
-439.75 633.817 688.478
-648.453 627.091 671.867
-421.447 635.474 665.902
-475.225 701.435 812.948
-606.048 687.98 810.037
-530.697 486.685 291.846
-471.964 673.433 769.101
-486.846 714.847 735.74
-630.727 683.728 764.461
-507.578 491.522 310.898
-453.539 685.141 775.204
-462.727 691.756 803.05
-630.079 724.775 776.992
-456.908 647.878 677.896
-412.736 648.354 708.643
-643.125 627.38 659.649
-449.351 636.396 657.564
-644.611 699.647 780.572
-427.292 675.661 710.536
-485.815 713.521 760.143
-480.759 671.72 763.413
-463.996 662.929 697.105
-473.811 674.464 639.52
-414.748 654.492 713.85
-503.343 684.836 768.228
-482.28 657.073 790.963
-535.561 638.054 445.093
-531.323 487.378 287.674
-409.075 645.446 671.146
-461.322 687.333 756.057
-466.618 678.95 822.378
-478.378 650.068 661.149
-510.625 496.576 308.08
-504.767 698.933 766.455
-469.186 659.436 801.391
-459.244 663.466 686.998
-631.191 720.741 797.008
-424.199 673.87 712.286
-532.324 660.318 538.145
-483.691 685.262 817.091
-494.515 714.769 744.493
-440.818 660.839 690.173
-649.747 622.526 662.625
-425.924 663.545 740.798
-466.747 665.742 693.346
-460.026 667.988 702.313
-437.79 683.481 702.724
-636.577 712.11 793.291
-409.008 663.48 700.035
-452.367 661.718 648.644
-465.291 667.415 680.444
-638.697 715.444 764.053
-489.022 678.243 768.173
-466.192 704.061 746.26
-467.564 665.992 698.766
-463.884 637.284 657.331
-505.53 521.933 333.299
-442.935 656.588 689.162
-656.065 642.4 679.525
-652.543 647.04 653.998
-471.416 629.095 667.319
-442.356 683.959 669.663
-486.235 694.723 816.349
-497.506 709.302 771.032
-486.29 683.038 819.196
-487.731 701.559 808.603
-494.422 696.134 759.107
-464.658 705.46 753.254
-408.934 660.383 690.642
-501.858 515.454 295.765
-451.632 666.022 707.639
-461.147 666.291 637.363
-494.481 728.901 724.847
-483.158 701.447 810.678
-644.826 693.904 788.705
-528.508 504.552 344.116
-506.612 512.144 328.444
-605.341 671.35 814.462
-628.012 681.468 766.635
-459.046 675.647 683.539
-453.601 662.346 698.812
-493.452 678.174 767.253
-533.104 639.466 441.231
-447.433 642.854 688.012
-513.26 680.064 769.156
-454.409 677.591 653.6
-434.75 656.524 710.238
-414.841 675.698 696.412
-608.414 668.811 811.402
-474.235 652.054 816.538
-459.345 663.049 812.241
-438.934 655.433 709.227
-643.171 640.215 649.073
-467.507 661.396 670.728
-448.458 655.716 708.97
-414.494 672.429 695.147
-432.661 652.097 739.562
-413.805 653.048 667.731
-452.108 663.746 685.626
-531.06 662.125 536.252
-619.118 617.227 666.659
-425.964 640.513 677.464
-437.495 662.016 655.712
-665.267 648.078 658.754
-467.354 702.024 803.901
-446.044 645.557 685.489
-440.277 682.489 666.148
-438.274 684.819 679.224
-501.994 666.63 800.836
-536.9 665.41 553.094
-602.786 709.013 811.476
-415.824 643.878 710.885
-496.274 722.67 769.698
-482.787 710.036 730.763
-453.803 621.61 664.196
-471.256 664.461 779.441
-443.183 683.985 684.069
-633.335 719.506 780.184
-499.78 709.729 781.168
-481.326 701.833 746.39
-534.519 655.964 518.854
-463.679 677.377 660.73
-485.833 713.239 721.411
-440.027 681.13 707.748
-438.876 654.625 691.562
-495.964 667.482 785.14
-495.374 718.374 751.686
-645.506 687.257 793.945
-426.18 677.642 701.336
-428.946 648.535 660.088
-416.606 649.046 726.126
-408.901 658.936 691.034
-647.821 651.225 653.971
-468.366 703.114 785.172
-506.804 502.31 307.999
-627.416 619.168 663.706
-507.274 497.33 309.135
-483.079 703.919 743.18
-516.295 683.795 760.302
-610.084 715.462 788.725
-473.579 668.008 683.866
-483.52 712.121 757.727
-479.334 698.406 816.055
-641.752 704.013 783.766
-476.508 678.9 765.704
-469.871 675.863 639.121
-657.076 622.282 671.708
-427.047 677.736 660.041
-619.258 712.439 762.467
-422.284 654.31 743.46
-665.315 639.403 688.43
-618.756 666.731 817.081
-500.627 686.783 766.744
-644.878 633.124 666.477
-462.337 668.692 786.896
-506.102 514.519 329.659
-489.227 705.916 793.576
-419.132 647.386 684.636
-431.552 639.269 659.2
-475.797 675.943 736.719
-440.444 685.21 705.333
-488.926 701.781 804.665
-473.016 672.917 747.976
-429.539 666.718 732.106
-454.345 637.632 683.01
-473.876 665.953 777.506
-412.347 649.61 706.259
-615.688 717.509 794.705
-516.786 510.891 340.745
-462.378 676.467 669.091
-424.183 650.735 725.359
-461.115 669.26 697.421
-609.571 687.228 798.343
-535.298 653.967 497.101
-428.638 665.358 661.141
-515.615 498.766 318.109
-456.369 667.048 704.751
-458.423 643.281 687.607
-510.277 525.426 337.177
-417.403 661.091 724.65
-518.699 552.065 380.968
-406.559 655.636 674.684
-476.043 665.414 640.94
-546.995 675.451 652.284
-621.463 664.252 810.881
-618.954 704.605 755.885
-620.234 684.475 821.211
-637.198 665.752 790.689
-434.827 672.286 654.052
-444.034 664.691 649.963
-512.653 679.323 761.226
-611.831 711.249 818.248
-440.757 675.257 711.261
-496.127 690.383 725.454
-461.356 661.395 812.68
-469.721 626.088 673.566
-456.552 630.56 677.814
-617.097 668.649 786.115
-505.849 683.366 743.245
-500.186 493.398 323.306
-510.645 523.079 334.483
-437.394 665.89 732.514
-511.804 539.295 354.523
-644.659 681.191 806.173
-419.832 631.18 671.767
-621.333 714.458 757.804
-492.234 711.873 777.099
-483.423 659.639 640.243
-535.938 664.199 535.91
-438.513 655.912 725.015
-450.322 681.506 794.749
-457.85 680.36 661.3
-510.106 692.559 751.008
-426.545 680.954 675.154
-478.008 713.7 738.77
-635.572 712.33 794.785
-636.964 639.64 646.203
-435.192 684.646 687.415
-495.208 709.459 728.828
-479.185 715.632 736.541
-486.214 714.458 762.323
-653.277 639.91 652.832
-461.301 685.315 757.035
-490.632 662.743 781.717
-636.719 694.22 822.596
-490.444 709.026 722.976
-451.86 640.834 682.557
-487.233 728.113 732.089
-491.527 663.176 781.266
-501.973 672.924 780.279
-444.15 662.476 699.634
-471.649 667.225 684.216
-452.538 634.202 659.704
-499.246 695.623 721.966
-493.316 657.912 803.287
-631.47 718.394 790.981
-493.619 721.017 771.012
-610.879 691.064 801.185
-460.968 642.422 678.288
-508.181 685.459 763.663
-425.679 648.79 695.925
-482.613 678.359 752.756
-477.738 709.585 785.574
-451.437 640.376 679.033
-431.774 670.021 722.988
-618.08 719.342 820.469
-634.432 718.328 749.645
-628.08 627.128 665.511
-560.651 666.287 657.19
-417.988 635.2 668.756
-451.921 640.589 681.032
-477.77 656.463 639.714
-662.41 651.19 659.914
-489.558 694.774 815.111
-651.783 639.173 673.572
-666.992 647.263 657.092
-437.507 645.705 680.1
-455.877 663.939 820.907
-410.321 652.989 705.405
-645.653 677.337 800.48
-425.925 627.894 672.447
-617.721 698.137 764.497
-410.316 657.937 674.433
-640.102 701.78 770.324
-491.933 673.129 742.574
-609.024 677.707 785.448
-476.854 676.626 768.532
-616.771 711.853 766.701
-459.107 637.645 681.793
-642.098 697.832 770.908
-615.764 663.116 812.606
-623.46 714.048 763.565
-471.818 710.95 733.582
-505.916 678.497 783.49
-488.438 683.076 771.373
-445.986 643.133 683.813
-527.562 647.268 464.389
-428.572 639.694 685.515
-514.322 507.476 338.152
-452.943 655.86 703.429
-472.745 710.966 783.848
-491.547 663.837 819.468
-537.381 654.08 480.665
-539.521 658.386 531.67
-621.346 721.686 787.97
-615.95 692.172 755.129
-638.624 614.312 666.13
-455.975 662.306 643.977
-483.624 668.026 821.167
-629.894 626.671 668.169
-517.24 518.389 348.895
-640.07 703.667 771.088
-439.111 684.291 689.845
-664.518 650.167 679.024
-474.744 675.894 739.286
-474.866 641.406 662.575
-445.621 684.428 668.242
-470.867 622.97 670.715
-481.689 711.402 757.626
-436.97 680.141 706.589
-621.085 723.59 812.075
-510.211 530.478 349.517
-514.02 522.526 349.905
-492.741 718.276 728.56
-450.175 672.079 791.335
-671.278 639.434 674.005
-455.027 658.685 710.597
-422.627 634.661 673.262
-468.317 676.951 651.48
-479.697 667.456 753.741
-634.169 713.861 796.447
-439.242 671.328 651.267
-517.326 501.162 322.182
-496.647 709.453 792.69
-641.738 677.495 780.146
-444.333 677.177 665.71
-486.473 696.038 744.466
-643.303 636.835 650.534
-422.487 668.85 680.137
-458.985 658.052 641.383
-503.423 672.278 791.109
-640.684 698.348 769.666
-614.817 681.2 757.514
-631.938 637.373 655.102
-631.282 665.126 792.454
-465.728 648.158 653.062
-476.25 672.873 821.34
-650.369 614.982 665.98
-609.255 699.891 792.844
-631.199 664.225 817.783
-454.567 678.205 655.431
-512.898 705.368 748.28
-507.715 684.08 771.651
-477.409 703.854 808.395
-506.099 682.531 736.775
-409.751 663.964 698.945
-508.375 507.808 332.872
-615.598 687.673 768.456
-535.168 653.887 473.199
-455.339 669.279 645.818
-608.354 685.984 794.761
-422.385 640.424 681.326
-451.17 647.398 685.214
-602.541 698.932 813.402
-469.539 676.555 656.445
-485.279 711.847 756.489
-424.645 633.438 665.652
-413.649 652.204 729.276
-480.196 710.068 777.171
-457.208 679.445 663.795
-533.665 657.936 511.57
-621.84 675.409 768.495
-432.66 651.129 721.495
-500.318 710.345 773.278
-466.067 670.947 747.953
-416.1 670.983 709.497
-647.536 686.9 784.027
-448.099 670.105 710.989
-423.821 663.853 678.923
-458.2 646.191 654.868
-641.122 645.667 656.393
-614.754 688.046 751.69
-428.351 681.049 677.097
-625.846 710.997 737.309
-638.23 713.041 757.329
-452.587 683.293 659.564
-647.372 637.117 650.669
-614.85 693.041 761.252
-452.703 661.682 695.695
-498.18 674.072 773.31
-513.607 694.073 754.956
-419.33 648.377 730.252
-629.107 698.304 751.77
-503.908 699.048 761.621
-431.633 635.693 677.179
-491.649 714.684 738.577
-471.689 670.519 739.92
-459.069 691.408 782.978
-450.723 635.655 685.56
-451.583 654.335 650.292
-433.898 682.049 682.43
-419.973 666.133 681.356
-606.265 699.105 809.186
-636.1 705.56 807.836
-424.417 678.623 695.935
-432.604 652.235 658.527
-429.477 661.075 749.481
-459.788 617.771 668.775
-447.832 630.01 660.295
-483.317 711.533 768.722
-621.219 722.985 769.191
-435.562 640.531 659.647
-422.233 640.049 711.581
-483.145 719.824 720.831
-441.193 680.867 661.631
-473.535 717.924 761.047
-641.019 678.536 812.037
-473.596 702.047 814.471
-607.661 668.08 813.999
-434.055 652.309 732.19
-505.656 553.431 378.142
-499.362 681.847 802.832
-551.95 668.257 656.011
-476.379 660.976 655.11
-488.828 677.263 758.727
-419.437 643.1 665.764
-512.122 551.563 388.883
-534.096 542.618 365.177
-626.345 719.516 816.331
-438.489 685.385 685.159
-658.718 652.834 654.613
-493.874 716.258 717.675
-490.621 686.806 740.064
-487.963 691.513 769.468
-420.496 655.183 699.197
-430.011 658.985 751.488
-616.102 712.004 771.592
-498.233 688.339 725.599
-485.806 654.282 813.001
-436.365 660.973 736.544
-454.005 664.109 814.41
-461.219 657.528 673.626
-468.927 663.661 783.449
-528.261 507.927 344.842
-669.115 640.211 658.33
-501.548 705.096 747.181
-498.455 701.979 765.852
-466.091 660.06 638.937
-508.459 506.495 304.822
-504.328 507.708 326.267
-483.016 694.27 816.122
-486.701 695.521 814.343
-496.344 689.287 804.015
-538.19 651.8 518.71
-463.283 659.006 810.213
-469.078 674.974 768.608
-536.919 675.225 570.489
-503.298 707.36 771.569
-484.595 677.093 738.525
-440.925 651.341 681.53
-521.484 522.952 354.122
-492.103 688.285 816.831
-539.417 661.31 535.436
-458.163 675.676 695.632
-429.932 660.578 749.206
-446.594 670.696 714.589
-653.67 651.57 655.297
-654.323 638.638 677.064
-421.763 629.27 681.677
-513.816 693.444 757.078
-471.754 672.849 654.95
-520.874 553.704 383.613
-465.53 671.524 678.34
-423.715 665.161 677.343
-515.311 509.698 339.22
-448.258 663.436 691.575
-461.06 634.918 681.419
-643.126 686.594 804.098
-646.892 617.196 669.715
-612.278 666.885 803.985
-510.089 503.357 326.856
-477.709 720.225 731.845
-455.11 683.429 661.067
-485.884 708.641 795.289
-529.441 673.129 555.528
-504.522 685.151 742.863
-415.336 651.717 666.252
-449.213 661.638 712.451
-633.947 680.173 754.375
-422.234 650.196 729.136
-514.612 653.942 672.502
-607.769 709.6 789.305
-467.087 638.963 643.361
-533.989 661.211 545.992
-531.553 657.49 522.094
-464.881 659.846 816.557
-668.794 647.888 676.138
-441.727 684.119 701.096
-461.793 660.731 822.435
-424.638 650.581 661.185
-481.335 719.995 735.023
-542.802 669.343 652.166
-429.559 683.41 663.919
-467.104 622.599 670.655
-501.633 508.849 324.719
-504.977 714.683 747.394
-622.043 625.489 653.591
-537.685 644.68 453.568
-490.752 680.677 763.563
-433.63 670.543 657.879
-505.28 492.668 318.815
-432.737 680.13 686.099
-625.808 611.939 673.845
-444.938 639.179 690.667
-505.707 676.417 749.634
-460.203 678.223 671.386
-464.889 666.713 667.217
-489.053 664.996 752.712
-468.959 672.359 772.575
-620.005 704.764 739.965
-655.566 643.857 653.256
-467.491 669.9 678.683
-496.562 669.713 758.796
-609.953 703.52 778.751
-425.632 633.009 677.251
-492.076 711.419 756.622
-452.762 682.135 794.339
-461.945 701.431 768.393
-418.392 649.886 664.7
-468.682 692.879 755.805
-467.221 689.047 759.657
-633.459 701.971 748.38
-490.532 686.316 737.124
-658.181 647.047 672.057
-489.393 685.092 729.909
-441.278 683.502 679.341
-539.804 658.009 510.554
-633.495 722.496 782.653
-516.572 681.137 774.65
-601.829 711.825 796.703
-614.395 717.078 786.721
-644.67 618.138 666.157
-654.378 627.143 662.46
-441.741 655.327 687.122
-436.907 643.989 655.024
-669.719 638.977 659.954
-643.854 697.282 796.443
-416.975 665.117 721.849
-423.025 660.245 734.099
-482 713.504 739.741
-500.617 688.051 731.724
-462.797 675.033 766.435
-489.341 693.106 780.3
-468.921 659.729 799.96
-484.535 650.432 647.764
-491.347 684.017 817.935
-503.749 686.749 728.892
-563.998 669.796 654.408
-435.473 677.198 711.69
-471.911 663.554 781.961
-417.623 673.714 703.799
-462.904 665.977 674.79
-494.091 705.263 781.506
-444.08 692.883 700.453
-653.248 647.368 658.044
-479.36 707.556 799.076
-430.519 677.308 657.8
-497.816 688.722 814.282
-614.246 716.089 788.424
-511.235 521.058 337.266
-473.725 710.977 731.622
-472.364 709.175 777.749
-610.723 703.202 773.992
-451.002 667.894 805.207
-473.068 633.307 663.7
-494.321 687.225 795.704
-499.448 505.84 319.465
-498.367 712.602 744.719
-533.259 655.148 518.914
-440.074 629.25 683.455
-501.473 680.869 814.351
-437.676 654.265 735.86
-447.824 675.123 800.88
-430.144 671.724 724.56
-629.048 717.05 739.61
-505.208 651.189 673.944
-468.83 639.564 658.721
-661.411 625.91 665.557
-479.776 657.722 650.937
-430.997 627.788 682.893
-429.736 666.715 662.593
-456.415 636.361 683.458
-489.239 682.483 731.006
-486.116 683.973 739.033
-640.143 645.145 652.373
-436.045 682.011 695.092
-467.318 662.131 666.764
-608.39 696.785 801.021
-459.431 675.534 676.912
-477.891 662.24 645.618
-472.99 672.828 646.54
-661.688 651.651 656.038
-497.686 671.619 763.858
-456.621 689.396 782.582
-408.777 661.94 684.838
-476.255 687.943 765.139
-475.871 658.314 639.621
-478.248 698.149 758.457
-530.345 645.796 451.089
-632.857 628.639 652.169
-531.384 534.316 363.568
-449.915 687.728 669.078
-495.385 721.081 785.129
-454.023 654.133 708.943
-465.933 697.072 804.483
-455.8 690.382 760.546
-439.909 613.544 677.571
-487.884 683.595 767.748
-462.056 668.079 821.856
-522.904 529.111 349.86
-490.979 707.442 757.605
-505.771 529.357 338.386
-618.567 665.728 799.904
-500.322 714.865 730.217
-458.035 695.102 768.94
-455.506 661.077 699.697
-421.551 643.405 707.759
-462.089 694.226 793.018
-462.623 653.615 644.867
-655.472 620.407 665.204
-491.427 644.732 653.077
-422.559 680.418 671.165
-497.288 712.94 730.626
-462.301 665.907 822.496
-629.89 684.094 756.552
-484.606 657.853 795.947
-630.378 629.211 667.949
-460.168 670.504 695.465
-479.946 710.584 790.608
-479.064 695.192 760.667
-632.766 611.746 667.711
-505.659 693.775 765.562
-494.076 690.849 802.876
-412.153 672.856 688.952
-430.315 676.988 658.978
-497.482 668.883 777.612
-544.628 519.845 359.832
-503.661 511.338 325.107
-636.809 666.156 791.395
-616.449 698.552 746.804
-489.61 711.773 791.233
-639.929 675.942 780.28
-625.008 721.047 767.828
-408.637 643.997 688.808
-618.124 680.168 821.57
-611.82 717.316 815.502
-502.596 673.873 748.824
-497.925 667.81 789.062
-490.164 679.29 765.13
-486.847 716.989 790.449
-639.564 712.407 778.175
-427.232 683.544 669.785
-483.794 671.002 667.044
-439.996 635.77 689.288
-474.625 659.595 788.991
-469.857 710.646 751.049
-621.715 665.77 810.865
-620.745 713.249 750.908
-455.794 660.676 643.322
-464.036 700.719 772.115
-606.265 690.055 820.987
-642.544 696.67 805.28
-485.039 686.295 755.63
-471.019 712.144 735.153
-647.332 642.95 669.951
-433.586 652.495 723.477
-622.541 723.992 783.95
-497.964 714.127 761.816
-422.968 640.424 680.236
-494.581 719.568 718.559
-602.611 707.263 803.024
-506.317 525.372 335.272
-411.442 644.477 696.682
-422.49 632.09 675.42
-616.048 679.155 760.405
-415.956 671.444 700.363
-478.913 671.521 636.199
-604.843 693.391 814.258
-430.046 670.594 731.663
-491.192 716.71 731.659
-439.447 656.431 683.061
-513.052 685.893 753.794
-482.685 675.021 756.728
-636.777 690.428 822.436
-513.321 519.804 334.471
-655.721 618.781 667.612
-493.858 658.323 815.709
-428.969 671.816 718.801
-488.824 684.526 760.181
-431.057 638.161 681.739
-454.273 625.957 676.981
-476.922 654.147 817.816
-439.133 651.845 653.74
-452.598 657.233 703.237
-535.772 512.143 351.599
-516.167 519.798 331.954
-462.417 662.552 703.598
-445.827 618.897 667.872
-409.386 662.535 679.416
-497.001 708.651 788.295
-626.607 634.563 650.867
-488.157 652.996 809.449
-464.806 673.379 675.94
-495.974 697.437 727.27
-454.08 666.072 640.353
-465.042 657.189 807.465
-505.345 674.891 779.796
-487.793 705.34 765.492
-502.008 658.858 673.41
-426.171 676.127 709.172
-411.559 665.319 681.289
-529.719 512.232 351.775
-542.309 647.001 474.591
-655.288 649.678 656.846
-447.408 680.739 682.205
-427.772 640.355 683.787
-632.874 710.548 741.814
-480.733 679.545 751.704
-482.299 713.745 778.158
-663.707 652.127 679.348
-454.579 686.049 670.597
-430.379 682.017 679.576
-501.983 671.299 761.253
-642.197 619.21 664.735
-612.718 674.416 790.897
-501.091 713.738 753.635
-410.017 642.571 683.499
-508.216 687.2 769.199
-510.95 492.601 309.747
-439.577 670.257 725.416
-465.88 668.187 673.437
-628.785 722 809.671
-495.604 716.082 730.285
-635.52 714.106 736.348
-604.076 677.78 806.56
-529.632 532.529 360.705
-444.278 660.241 704.674
-418.259 672.56 718.086
-607.033 716.034 814.243
-498.426 697.101 729.019
-414.884 666.26 709.51
-457.751 692.031 760.369
-432.489 652.76 739.24
-638.534 694.835 817.732
-518.122 684.12 763.013
-425.319 676.169 696.403
-625.909 670.25 821.977
-531.888 664.732 547.964
-483.934 683.26 752.548
-475.032 654.473 816.909
-487.394 701.451 741.087
-454.665 673.138 654.662
-490.293 720.567 783.148
-510.473 503.806 306.016
-529.524 488.451 288.853
-424.796 644.18 662.426
-415.857 648.993 665.439
-431.52 680.432 698.979
-476.22 642.923 664.367
-513.188 694.494 748.768
-500.036 699.145 736.697
-641.652 639.435 647.954
-494.459 716.448 760.418
-450.764 681.527 780.824
-482.795 653.288 801.637
-447.095 650.381 682.655
-644.427 692.995 784.061
-542.394 649.944 473.984
-502.53 497.787 322.867
-636.46 715.99 767.843
-459.762 631.571 677.269
-449.626 660.557 704.173
-467.468 641.684 676.898
-485.745 705.218 739.608
-517.435 534.278 349.009
-499.255 663.996 803.189
-481.648 670.837 762.766
-639.516 707.243 764.88
-472.8 655.203 807.969
-408.77 653.633 691.019
-499.501 687.948 730.522
-435.057 659.182 737.437
-620.763 714.38 766.894
-509.477 551.827 384.929
-514.336 491.478 314.683
-472.949 706.249 806.009
-482.212 710.236 766.126
-433.488 641.123 682.405
-455.985 685.602 801.587
-629.449 639.323 647.329
-414.319 645.356 709.396
-419.561 669.867 671.324
-500.461 673.498 744.905
-625.745 718.301 817.557
-617.421 719.648 781.208
-519.046 496.72 313.815
-490.877 723.87 713.116
-462.943 678.227 657.35
-618.545 691.626 821.52
-634.688 625.696 667.412
-449.641 623.619 663.358
-449.481 640.053 691.812
-492.491 701.075 750.048
-454.066 663.947 644.338
-642.43 705.584 787.258
-421.446 640.04 704.342
-540.355 656.859 525.506
-502.603 678.576 800.477
-654.795 643.913 665.61
-487.847 712.767 753.599
-484.414 714.749 761.742
-484.023 689.448 745.986
-451.559 679.377 681.598
-485.515 715.701 787.694
-488.708 699.884 745.952
-478.715 664.855 645.704
-495.101 716.971 763.983
-499.528 666.416 794.386
-636.083 709.34 748.365
-496.016 723.861 725.449
-535.584 529.854 360.921
-465.773 665.457 783.527
-491.887 667.697 753.785
-493.899 695.589 735.715
-458.213 665.937 821.905
-492.729 723.823 729.074
-492.747 687.076 776.05
-622.746 714.749 758.692
-484.734 686.662 747.425
-498.515 721.913 780.47
-514.105 646.917 674.349
-625.941 625.124 665.616
-421.136 631.844 675.575
-445.706 657.438 723.129
-428.794 653.663 712.698
-475.981 662.759 775.992
-625.818 631.002 650.127
-614.094 684.514 752.032
-429.283 680.318 662.545
-495.992 703.49 766.254
-493.8 671.566 762.232
-452.602 652.599 707.901
-433.277 669.316 727.644
-491.366 653.414 808.467
-629.706 716.977 742.567
-488.097 692.359 773.963
-485.076 693.128 752.092
-669.557 642.228 668.071
-452.763 680.097 677.284
-452.625 636.278 685.873
-646.809 686.927 775.106
-532.498 664.857 526.824
-462.059 667.507 822.653
-485.469 694.209 765.779
-465.125 668.576 667.164
-473.72 635.111 667.18
-503.486 500.442 309.519
-465.349 660.711 810.08
-609.814 708.408 819.697
-519.817 552.227 384.405
-492.181 664.215 778.675
-471.65 662.519 634.565
-494.152 723.512 774.566
-628.908 686.148 752.923
-671.373 636.479 660.458
-440.46 654.745 682.474
-626.98 684.354 762.035
-431.96 674.746 716.716
-508.383 519.263 344.741
-485.169 708.774 794.821
-499.924 678.245 816.249
-449.047 650.318 682.346
-623.514 715.953 748.533
-475.82 669.714 822.036
-492.779 670.912 819.561
-439.094 639.844 656.786
-437.285 620.816 670.938
-498.585 676.547 731.222
-425.557 631.126 681.089
-604.414 673.802 810.213
-442.138 673.124 652.353
-427.051 630.944 683.124
-443.507 616.558 671.754
-625.509 667.965 785.668
-517.191 509.934 338.221
-471.498 667.419 683.528
-445.677 652.868 718.432
-457.004 684.673 808.749
-540.015 644.378 456.365
-495.825 666.917 781.388
-462.881 671.524 695.307
-507.223 524.307 344.912
-634.239 680.597 768.022
-523.709 518.294 344.193
-485.935 697.414 759.577
-425.75 670.918 665.076
-463.13 673.045 767.882
-626.987 666.593 798.798
-469.985 645.138 652.01
-409.971 657.596 696.088
-450.799 653.537 711.243
-443.948 685.575 699.753
-632.143 720.979 778.659
-464.327 648.732 650.91
-612.591 666.064 812.771
-482.688 700.693 751.552
-525.002 528.954 350.065
-666.963 649.734 682.459
-504.256 686.73 725.466
-631.927 626.449 652.41
-605.002 681.64 816.234
-632.148 675.371 822.113
-444.498 679.011 666.784
-452.173 685.24 789.686
-511.745 501.882 302.594
-491.771 666.807 820.109
-612.073 716.698 798.522
-651.03 635.88 674.933
-511.887 679.235 763.172
-435.087 619.557 671.57
-490.467 704.149 772.58
-607.904 707.808 785.541
-469.099 617.035 673.643
-468.918 658.413 669.145
-502.36 680.053 732.614
-656.973 643.49 678.026
-438.429 655.747 718.743
-458.765 675.971 686.258
-503.458 676.704 788.344
-631.66 717.508 796.564
-442.82 685.714 694.097
-634.881 640.932 655.743
-455.587 691.039 765.56
-496.193 666.595 780.511
-426.502 668.251 725.305
-442.189 633.512 659.976
-670.983 646.789 686.71
-537.762 637.188 440.099
-473.467 662.633 677.091
-439.569 676.416 654.194
-521.843 521.67 353.942
-475.864 699.366 816.534
-486.392 707.759 749.673
-644.514 668.857 794.287
-414.931 655.091 728.524
-467.404 695.787 752.19
-440.742 645.618 680.901
-533.346 651.269 475.745
-448.361 655.908 649.115
-490.41 705.697 760.233
-434.493 630.379 663.922
-473.069 709.277 758.35
-459.556 666.095 795.525
-493.381 714.728 747.302
-656.219 623.407 671.185
-485.944 731.307 723.03
-437.677 639.69 680.133
-461.495 673.416 694.964
-471.009 649.298 668.804
-491.475 692.153 784.999
-445.797 675.422 707.889
-474.968 661.863 782.269
-675.508 635.198 665.809
-453.919 676.358 697.542
-466.094 702.039 776.067
-660.989 644.197 658.527
-436.943 652.902 699.52
-609.002 695.755 784.492
-634.164 720.591 766.146
-634.186 617.674 669.181
-436.712 666.566 731.783
-639.562 634.568 652.136
-646.275 639.702 668.901
-492.231 701.606 760.456
-630.266 703.302 744.269
-417.222 670.641 711.533
-404.057 653.204 678.405
-644.696 691.944 796.927
-641.88 703.958 780.396
-521.387 525.49 349.56
-498.105 681.85 795.797
-448.305 652.328 681.335
-531.825 652.472 469.084
-641.349 695.65 812.109
-449.293 664.826 693.791
-509.841 698.579 764.211
-632.711 612.36 667.855
-498.529 711.592 768.082
-615.185 709.862 769.569
-642.272 681.523 810.784
-615.401 667.732 817.103
-449.024 653.011 709.163
-494.662 693.643 756.087
-554.251 664.168 657.579
-434.978 639.62 660.703
-534.338 664.2 547.514
-661.588 642.471 681.02
-605.019 709.096 815.652
-422.936 665.441 666.41
-475.556 713.854 763.93
-415.068 665.388 724.587
-640.389 674.849 817.414
-491.969 683.309 771.803
-483.126 673.654 773.235
-635.95 707.31 811.561
-657.487 633.304 673.369
-603.018 681.417 814.187
-466.403 624.377 667.163
-456.008 643.982 655.269
-411.895 667.158 683.541
-463.968 667.573 686.851
-502.846 502.583 318.058
-503.627 506.615 331.916
-500.545 705.524 736.811
-462.792 690.214 812.584
-638.829 623.565 659.169
-619.197 664.258 816.839
-529.309 661.862 536.397
-504.928 530.205 344.558
-474.105 674.728 660.424
-462.816 703.825 762.841
-537.83 661.766 543.057
-500.13 669.231 797.061
-423.567 667.989 675.04
-616.982 718.099 787.943
-476.29 649.556 660.75
-638.448 676.425 779.411
-515.252 490.5 313.773
-503.244 661.723 813.959
-625.057 627.955 654.803
-461.746 685.694 813.556
-445.948 645.512 681.399
-445.186 685.071 671.095
-434.912 656.265 656.663
-426.623 654.039 724.789
-433.822 666.453 734.337
-637.597 666.993 806.192
-459.991 663.232 811.762
-445.365 683.932 673.405
-503.214 679.97 785.86
-426.128 652.263 713.285
-409.392 650.275 703.589
-455.931 642.338 687.844
-633.994 615.757 671.844
-452.303 683.007 661.99
-456.992 680.036 658.742
-416.636 662.274 670.613
-528.656 489.796 289.16
-456.729 643.533 687.566
-434.631 633.601 682.826
-642.217 693.768 806.294
-442.91 617.063 678.194
-417.584 631.988 668.777
-440.373 683.592 703.909
-533.799 641.019 440.919
-417.855 675.346 698.05
-502.504 688.093 740.56
-477.001 665.316 822.23
-607.767 701.358 820.17
-425.741 663.435 740.778
-480.427 654.303 801.603
-663.809 650.564 664.342
-537.816 634.982 430.327
-490.944 704.016 780.959
-518.373 493.588 316.671
-479.107 690.382 763.405
-488.656 723.488 732.123
-484.382 668.925 746.722
-624.327 617.901 666.817
-529.656 638.587 437.083
-489.769 706.888 771.284
-479.226 676.794 821.05
-457.123 670.075 645.339
-462.555 634.965 660.813
-471.689 673.925 685.716
-427.214 645.272 683.436
-504.785 695.701 770.946
-479.675 710.25 788.076
-426.22 683.315 663.513
-462.093 688.191 756.034
-410.834 666.14 691.737
-419.786 632.055 672.969
-443.037 629.251 658.077
-485.695 692.708 762.84
-620.273 722.325 776.454
-417.494 645.921 685.791
-465.837 636.73 673.51
-601.851 709.272 803.959
-473.061 638.675 660.357
-444.995 681.118 684.24
-621.743 686.867 754.51
-472.017 708.522 735.246
-472.777 661.733 636.908
-444.982 671.93 718.589
-449.233 675.784 800.498
-490.091 654.419 814.989
-531.797 490.487 287.954
-415.003 636.155 667.019
-612.035 681.953 777.636
-490.578 706.258 755.898
-466.324 658.171 807.728
-611.019 695.693 783.939
-433.083 675.63 707.914
-498.685 673.621 738.268
-487.876 658.065 796.156
-446.036 673.181 800.493
-508.896 509.312 326.172
-603.147 699.606 817.677
-466.11 698.42 808.258
-448.574 652.495 711.55
-434.142 680.171 699.971
-414.984 650.754 700.27
-500.127 675.316 765.853
-450.768 639.738 692.68
-419.587 647.406 710.182
-490.868 705.917 795.898
-465.909 669.292 694.249
-493.653 703.085 752.993
-415.136 659.908 670.12
-492.909 724.408 715.45
-514.443 652.145 674.306
-492.924 678.211 730.033
-542.992 658.221 538.5
-611.336 683.321 763.007
-466.188 669.267 666.367
-421.219 639.55 709.118
-513.383 513.774 342.061
-633.922 712.439 729.137
-639.869 648.141 655.028
-542.696 679.666 651.662
-490.169 688.625 744.941
-426.099 679.526 693.707
-495.399 702.228 764.727
-444.692 642.435 654.299
-534.981 642.759 449.126
-526.617 486.992 293.912
-652.507 636.921 673.536
-628.211 646.804 647.521
-635.799 617.252 661.888
-634.908 682.565 822.055
-510.534 503.003 305.546
-419.922 651.523 732.687
-656.722 625.776 671.575
-503.609 686.381 733.46
-463.317 654.417 643.281
-636.541 718.992 760.673
-486.722 709.414 758.298
-486.562 686.312 769.122
-486.656 712.727 738.269
-495.255 670.789 748.074
-478.269 660.051 648.418
-485.963 716.402 776.71
-440.734 615.172 673.764
-499.281 697.736 736.785
-468.49 677.433 651.832
-488.844 690.827 776.512
-637.354 666.089 814.691
-467.037 658.077 820.072
-457.51 676.309 687.706
-637.381 705.026 750.205
-637.114 690.503 759.72
-615.88 720.512 778.105
-439.026 654.462 726.649
-423.162 667.036 677.862
-661.597 632.945 661.016
-420.432 649.78 731.289
-467.075 698.588 749.895
-540.873 656.499 512.523
-431.997 629.206 683.104
-485.293 703.996 759.312
-436.121 633.239 687.788
-511.819 694.643 761.795
-498.075 721.088 781.346
-503.269 683.384 725.718
-620.717 725.808 810.657
-517.133 681.343 775.479
-445.272 631.183 658.108
-617.961 697.242 764.722
-626.05 697.658 744.639
-422.891 663.637 677.22
-501.035 655.618 679.838
-628.925 719.562 804.984
-464.55 677.166 657.146
-557.614 670.067 655.63
-542.025 656.334 510.474
-512.854 686.481 758.892
-446.186 684.281 671.978
-494.154 667.694 774.239
-446.975 663.855 718.933
-489.304 714.725 717.886
-459.581 671.266 646.422
-497.12 706.949 779.497
-614.824 674.05 821.433
-669.925 628.586 669.147
-670.486 639.611 674.76
-505.467 678.011 765.651
-503.247 679.296 737.951
-476.415 700.223 814.545
-617.574 704.804 750.799
-463.12 705.446 763.341
-489.563 670.407 775.078
-631.856 721.524 785.411
-437.817 673.432 723.448
-647.134 672.093 789.211
-463.43 695.635 796.712
-499.135 677.494 795.203
-487.823 660.728 779.706
-633.964 719.345 776.744
-632.182 719.405 785.763
-489.359 710.805 752.669
-640.405 708.357 789.575
-467.005 705.865 777.836
-517.57 519.65 336.171
-617.164 619.787 666.617
-640.589 683.249 811.117
-647.965 643.604 660.663
-473.984 639.749 665.045
-653.688 645.139 662.112
-462.67 661.161 809.516
-607.733 708.534 798.498
-467.664 617.988 671.803
-482.964 709.803 797.525
-477.275 707.256 800.961
-462.393 678.64 664.998
-628.767 628.475 661.09
-413.967 656.746 711.034
-633.454 712.961 809.01
-455.2 687.051 772.043
-438.48 660.632 731.757
-635.295 708.806 805.666
-462.379 677.565 674.353
-637.082 670.218 822.71
-460.816 674.919 685.729
-489.761 729.807 722.535
-413.359 671.894 698.368
-499.625 693.906 736.936
-487.053 682.898 765.197
-462.193 701.988 757.543
-477.636 711.243 730.045
-548.986 671.522 652.873
-460.546 696.223 773.563
-488.015 703.865 773.888
-493.054 715.188 733.245
-443.128 683.095 680.09
-474.647 656.815 803.719
-434.661 676.699 710.012
-551.474 668.944 656.885
-442.973 681.195 691.884
-625.929 664.34 809.402
-636.923 620.845 661.795
-475.792 657.031 791.535
-475.138 657.715 794.861
-452.971 665.219 687.625
-468.383 670.521 690.409
-488.602 675.239 739.552
-464.589 678.023 660.443
-631.61 721.871 771.523
-474.266 687.269 819.436
-634.133 617.613 663.705
-477.364 682.347 765.029
-465.763 678.472 652.234
-417.655 666.484 671.888
-435.497 621.704 669.184
-452.214 648.654 651.842
-422.484 646.658 727.73
-633.941 709.866 810.708
-545.487 668.076 653.389
-470.015 697.73 751.249
-429.864 646.878 659.63
-628.859 718.149 806.54
-509.32 507.22 300.853
-635.64 711.51 795.803
-459.993 664.341 686.766
-509.114 651.111 671.264
-410.672 648.442 701.234
-622.856 716.705 758.691
-633.397 718.953 751.514
-502.264 666.79 816.206
-504.443 653.04 672.48
-492.036 686.306 758.524
-444.338 633.482 685.25
-466.953 686.691 758.136
-482.67 650.729 647.383
-634.512 677.58 757.257
-469.212 707.603 790.152
-410.65 653.457 701.583
-479.091 696.659 762.374
-495.319 697.086 723.502
-622.378 710.38 822.03
-479.173 651.78 649.02
-433.515 670.852 656.619
-426.534 629.047 664.313
-510.56 531.816 353.929
-501.349 708.996 746.079
-472.076 670.742 688.627
-441.321 616.273 677.842
-617.295 717.124 772.043
-500.834 670.833 752.747
-465.152 666.151 666.451
-623.282 620.663 656.818
-459.726 677.237 672.343
-468.753 671.205 769.642
-419.043 643.914 675.006
-466.671 701.191 781.345
-627.956 691.453 822.315
-506.1 678.3 745.142
-539.101 655.03 514.709
-424.656 634.074 674.934
-495.156 714.986 736.295
-415.153 677.451 697.192
-437.335 632.045 687.773
-489.008 707.76 755.004
-511.418 504.623 305.58
-479.427 673.798 664.461
-423.595 649.421 689.117
-447.977 662.01 705.881
-607.77 715.2 804.787
-476.302 652.178 656.463
-673.532 641.178 665.372
-485.258 650.019 644.325
-510.289 511.403 335.187
-636.874 622.295 660.814
-522.036 525.606 346.319
-614.114 675.397 763.739
-498.942 715.604 752.275
-472.067 659.84 790.296
-634.338 720.715 775.891
-621.693 677.568 767.267
-469.466 661.477 693.18
-463.868 619.803 669.74
-621.909 666.8 805.252
-483.901 712.394 764.402
-419.878 675.601 678.641
-484.96 697.454 763.492
-498.986 691.438 765.728
-533.691 529.456 360.865
-486.54 688.305 757.624
-654.732 648.209 653.228
-487.44 707.998 770.145
-467.751 697.425 750.669
-493.246 666.632 819.888
-489.814 659.85 799.611
-634.163 672.271 775.871
-484.303 651.518 648.373
-469.464 668.349 683.179
-616.115 681.598 822.453
-500.826 718.044 744.363
-532.818 522.555 359.675
-419.672 668.481 671.354
-457.83 670.201 789.471
-537.562 519.691 358.293
-441.576 621.463 665.476
-487.522 713.998 791.872
-626.249 713.173 736.482
-642.379 681.558 774.069
-511.215 551.362 383.966
-466.391 672.398 775.218
-608.526 692.748 821.418
-617.942 705.76 745.845
-536.267 659.197 504.884
-503.178 707.972 756.242
-642.009 678.428 816.393
-496.879 501.793 323.881
-455.544 664.699 817.044
-492.049 684.57 761.533
-509.162 551.311 387.461
-451.898 669.836 704.542
-416.894 674.437 702.685
-632.631 621.833 657.677
-612.317 681.049 779.216
-511.392 679.213 766.965
-414.317 643.941 691.141
-466.973 664.286 783.051
-510.091 500.031 304.002
-605.739 713.503 813.135
-635.51 622.039 657.196
-465.427 703.283 771.448
-500.832 670.094 816.427
-485.091 714.911 766.537
-504.684 673.123 744.497
-635.953 624.624 671.755
-517.342 528.537 343.314
-452.575 613.53 676.243
-450.915 629.795 683.587
-515.625 496.346 332.686
-615.151 676.634 766.034
-645.571 615.808 667.577
-643.968 702.502 778.284
-639.164 621.005 660.539
-465.587 705.792 754.14
-483.651 670.29 760.179
-494.144 692.505 736.212
-518.756 501.749 334.878
-626.778 717.301 761.92
-636.139 682.581 759.112
-464.846 703.309 764.28
-618.449 720.145 812.5
-468.843 629.672 672.914
-496.72 689.248 812.646
-668.51 634.444 670.607
-481.718 671.003 822.916
-538.438 651.982 520.451
-501.922 707.875 776.198
-421.135 670.431 669.977
-459.868 621.041 665.521
-666.516 646.507 668.332
-657.045 646.048 680.658
-425.405 643.081 680.817
-446.85 658.274 718.961
-514.505 683.555 761.2
-466.05 673.105 761.756
-518.116 692.878 753.943
-474.036 710.002 788.566
-481.381 654.142 803.953
-446.779 643.95 685.495
-644.432 694.908 780.478
-616.508 691.07 769.005
-404.562 652.803 682.399
-493.622 664.698 819.842
-412.589 661.958 706.631
-607.009 677.54 799.266
-452.572 641.665 657.201
-437.397 682.149 715.963
-431.773 642.539 685.75
-649.543 627.871 674.602
-671.609 629.091 666.261
-459.739 696.574 761.459
-618.28 703.288 748.887
-611.517 685.827 780.695
-660.42 637.805 680.99
-449.799 616.758 668.988
-496.646 694.579 796.757
-630.066 683.982 822.072
-433.862 646.454 730.033
-462.076 629.922 674.192
-472.935 708 750.437
-607.056 681.547 784.374
-431.087 660.41 749.958
-452.034 659.398 699.855
-629.723 666.77 809.445
-468.641 667.293 686.997
-410.345 651.368 671.25
-476.643 646.244 661.41
-607.799 679.715 801.885
-463.756 641.411 679.782
-628.342 685.582 754.746
-466.353 695.159 811.797
-645.405 624.583 662.602
-457.995 678.413 683.727
-532.732 653.966 508.63
-666.345 648.919 684.638
-463.544 692.83 808.261
-414.389 650.403 667.499
-511.928 491.721 315.95
-626.431 671.555 820.798
-473.296 669.295 685.769
-440.272 654.793 713.475
-617.181 706.693 747.998
-488.344 707.204 751.629
-537.377 659.028 535.925
-453.227 670.207 648.938
-626.411 612.898 673.764
-423.297 641.076 664.195
-490.178 661.178 784.52
-497.12 667.594 780.129
-486.64 688.991 817.537
-474.308 672.126 643.748
-651.78 623.368 664.547
-671.891 635.077 661.586
-442.526 659.65 683.608
-477.093 675.384 769.328
-610.786 688.387 799.314
-501.118 673.127 775.648
-457.917 663.877 809.756
-631.965 707.342 819.206
-651.687 626.057 664.389
-423.694 638.804 674.882
-487.603 693.922 753.158
-501.526 709.019 738.655
-536.524 658.594 543.605
-648.962 628.926 672.253
-493.671 684.195 724.441
-505.189 512.501 335.265
-517.54 492.717 288.502
-510.617 677.439 762.911
-468.324 693.909 815.252
-448.339 667.275 818.478
-490.91 669.743 750.509
-659.527 628.779 664.81
-500.34 680.19 765.719
-509.741 517.214 331.447
-472.74 669.899 645.138
-463.939 696.724 781.696
-420.791 673.495 681.305
-625.052 700.768 822.804
-515.518 492.502 319.229
-643.402 694.426 770.189
-626.263 726.721 809.949
-470.972 709.468 788.423
-425.142 664.174 734.329
-429.117 651.746 694.804
-659.016 645.795 657.597
-416.699 638.996 683.63
-646.715 674.96 797.05
-610.246 715.097 776.284
-643.961 643.688 648.215
-561.706 675.996 653.393
-493.043 715.49 751.276
-451.821 638.705 691.967
-407.856 659.999 679.898
-492.887 711.965 772.456
-477.929 699.063 752.25
-485.933 715.256 770.978
-529.353 486.583 288.795
-642.35 702.37 777.131
-620.816 665.283 819.666
-409.733 655.216 673.36
-485.038 712.27 752.567
-632.471 682.686 756.414
-512.379 528.17 344.912
-630.466 691.618 754.702
-473.507 718.559 759.652
-493.772 709.471 752.446
-627.981 719.336 763.113
-616.406 709.698 820.375
-605.812 676.28 817.903
-631.599 627.419 668.274
-457.606 678.303 817.673
-605.011 699.877 817.162
-495.38 687.263 760.395
-509.99 676.711 750.811
-663.54 638.988 677.796
-647.979 643.193 657.418
-500.865 671.11 750.922
-641.723 687.339 768.441
-636.226 694.164 756.818
-645.491 618.658 669.161
-628.335 709.737 733.678
-635.731 716.229 777.461
-427.162 658.849 749.902
-509.229 499.78 332.098
-521.025 523.3 342.537
-482.215 672.468 634.169
-479.804 693.103 818.989
-472.12 716.903 758.302
-630.776 625.342 654.954
-480.821 710.048 728.477
-622.109 688.084 751.056
-621.98 674.737 771.081
-483.599 729.74 724.065
-481.512 675.153 749.067
-454.389 624.788 678.053
-533.091 490.945 289.756
-629.937 721.198 771.254
-629.899 718.47 798.574
-634.581 710.725 743.749
-640.182 704.343 764.492
-442.089 657.217 709.158
-613.542 717.975 775.65
-413.957 664.104 708.194
-511.473 684.045 762.384
-494.065 717.443 753.279
-517.241 518.709 341.019
-519.859 505.486 335.847
-463.815 619.417 669.197
-431.609 673.54 656.356
-519.189 493.073 330.599
-484.228 698.443 814.752
-641.813 693.501 807.293
-468.341 703.579 797.217
-445.932 665.182 723.772
-446.458 620.635 682.71
-466.442 704.429 774.628
-457.859 689.224 786.933
-503.251 697.561 742.613
-440.54 674.747 708.417
-441.506 638.172 687.425
-485.636 712.211 771.923
-516.482 690.784 755.171
-536.939 654.443 540.541
-483.158 664.569 775.489
-419.557 677.088 701.882
-483.536 728.314 728.182
-644.292 672.753 784.407
-447.276 656.47 716.149
-608.035 694.112 821.974
-535.721 662.862 515.366
-495.362 696.041 807.105
-636.712 714.996 744.928
-502.432 710.134 773.83
-427.929 650.221 658.652
-492.997 715.82 790.511
-482.682 698.928 815.62
-484.844 695.205 761.544
-428.847 650.77 698.232
-625.33 704.888 821.854
-429.217 627.128 679.336
-447.532 613.095 671.076
-461.783 660.249 818.114
-620.085 672.722 776.396
-644.763 637.047 666.514
-485.831 694.836 756.479
-642.313 682.735 766.978
-455.858 656.209 645.143
-436.676 653.094 727.099
-491.541 721.394 714.404
-624.686 675.203 821.974
-665.185 638.001 687.4
-459.983 659.186 640.277
-625.541 620.667 670.734
-532.929 656.789 520.667
-431.27 653.681 658.758
-452.735 669.973 822.984
-519.851 555.129 378.347
-532.154 487.481 289.796
-419.169 669.875 683.372
-504.408 667.451 805.864
-442.333 677.97 663.019
-533.513 657.135 494.073
-498.994 699.751 725.405
-445.713 662.801 701.879
-530.054 503.316 346.534
-485.522 714.07 740.74
-465.045 704.698 766.142
-420.594 678.017 691.512
-649.489 623.008 662.596
-629.32 720.531 797.44
-501.427 705.529 772.326
-456.551 665.83 687.768
-477.453 680.977 766.228
-532.828 658.984 508.075
-533.87 663.862 537.812
-506.863 518.512 335.971
-606.536 708.401 790.547
-498.378 696.464 730.942
-623.575 724.628 777.368
-612.049 683.224 821.839
-490.006 725.326 715.689
-489.925 667.195 758.471
-491.843 662.906 794.245
-637.488 670.914 778.245
-467.346 626.21 674.844
-415.667 652.635 698.763
-462.69 676.263 671.738
-485.017 698.159 766.858
-500.23 679.138 787.124
-457.747 648.137 684.404
-670.124 642.365 688.375
-514.872 692.765 748.842
-506.376 673.873 803.68
-483.227 677.995 754.73
-426.822 646.109 703.307
-434.19 654.072 714.678
-604.697 712.982 796.559
-647.244 676.058 787.061
-601.485 712.887 810.486
-451.578 633.254 658.187
-460.423 619.557 674.702
-491.207 688.565 777.698
-423.995 656.314 744.881
-455.387 616.1 666.473
-534.496 664.342 542.627
-642.946 685.726 809.882
-470.774 636.938 661.006
-487.142 708.684 749.989
-502.283 674.951 803.461
-676.074 632.705 665.836
-627.156 611.986 673.897
-485.23 703.072 748.092
-462.65 697.082 771.337
-510.388 682.616 747.932
-651.884 643.532 666.524
-498.317 713.615 767.822
-469.391 625.248 669.271
-629.776 724.988 786.044
-485.41 707.127 727.697
-462.378 670.692 693.454
-435.703 646.496 720.317
-634.97 719.238 779.594
-647.273 615.45 666.073
-421.226 664.114 681.6
-460.284 673.738 686.8
-494.675 683.977 788.777
-426.602 674.751 712.892
-633.002 672.467 776.496
-449.578 612.804 671.702
-635.936 707.864 806.96
-536.239 662.592 515.941
-448.555 624.956 660.024
-499.767 717.654 780.139
-641.235 642.904 656.333
-435.059 628.846 665.565
-511.188 499.455 303.161
-480.177 713.255 760.131
-461.932 695.747 786.297
-497.288 676.216 817.458
-419.925 652.529 701.183
-497.914 684.941 804.31
-540.769 652.15 478.164
-442.195 673.325 713.346
-495.199 694.153 755.611
-487.44 666.552 750.002
-608.515 700.903 786.486
-510.086 697.836 755.937
-486.583 702.041 761.977
-418.532 646.438 693.794
-515.957 504.134 298.932
-414.303 658.985 719.762
-439.081 654.868 711.99
-499.104 703.981 735.219
-426.64 627.859 682.422
-625.933 628.82 665.896
-641.79 668.372 794.823
-479.206 674.243 739.834
-612.775 688.282 760.803
-532.298 666.401 542.656
-486.104 729.96 731.401
-604.481 678.237 787.808
-628.525 682.795 821.298
-412.232 667.915 703.003
-475.927 706.498 739.266
-425.661 651.448 709.668
-420.759 641.055 706.595
-507.549 674.237 766.882
-618.425 721.943 778.932
-631.783 709.911 821.063
-491.318 680.274 766.389
-437.687 684.546 680.893
-460.122 693.579 780.632
-463.733 616.176 668.664
-460.924 662.813 703.346
-412.87 659.719 706.819
-428.558 670.435 723.375
-459.299 618.3 665.909
-419.801 640.931 666.879
-420.89 646.387 684.744
-505.558 710.65 749.682
-468.229 667.726 780.267
-497.548 687.293 718.908
-465.434 657.525 816.863
-491.438 680.573 764.836
-607.832 700.306 803.95
-500.362 680.567 782.508
-450.116 610.326 672.572
-429.995 623.345 670.368
-483.598 708.852 736.252
-511.542 500.268 313.52
-629.268 715.967 805.647
-480.397 652.978 812.507
-449.705 680.275 684.853
-424.131 670.09 673.609
-658.974 636.779 657.696
-444.496 652.215 726.349
-417.121 675.678 703.682
-670.046 639.782 686.292
-644.478 670.358 792.423
-431.381 681.166 689.291
-461.585 659.342 673.36
-628.81 621.596 671.107
-520.551 515.358 341.784
-630.573 710.491 733.537
-479.499 673.48 822.871
-513.112 531.986 346.494
-477.386 710.762 732.339
-439.75 617.343 670.991
-619.216 621.771 668.823
-427.885 626.654 671.756
-640.56 697.539 764.755
-515.111 496.273 321.236
-629.153 624.159 652.953
-640.502 667.212 781.821
-437.452 652.612 695.713
-423.456 643.061 700.964
-624.437 622.123 662.631
-568.356 660.001 660.98
-447.362 653.872 650.007
-484.981 693.072 760.187
-607.644 706.971 786.31
-617.641 693.003 770.675
-449.989 664.265 710.162
-643.326 704.625 783.343
-644.789 692.094 797.561
-643.854 692.854 779.134
-415.138 643.589 706.843
-504.085 503.235 316.319
-454.867 678.726 815.835
-496.516 706.754 729.809
-502.162 702.461 736.721
-535.775 511.809 354.388
-443.454 656.403 716.329
-640.239 677.536 781.373
-629.649 614.132 664.308
-471.252 701.01 811.266
-506.878 700.999 750.78
-637.89 678.467 763.626
-634.342 698.771 821.082
-613.194 664.016 815.396
-647.313 643.241 663.478
-515.806 498.022 320.591
-446.344 677.689 700.939
-655.156 645.231 671.665
-464.951 626.117 673.417
-477.195 675.126 667.816
-506.23 692.047 743.939
-619.257 666.64 805.484
-655.441 644.119 657.413
-440.095 639.411 654.382
-467.399 691.902 757.845
-530.96 662.314 531.996
-479.012 651.451 811.054
-615.21 687.287 821
-508.566 528.512 340.949
-480.536 713.605 720.82
-618.805 709.711 821.135
-509.394 507.608 338.675
-534.832 643.588 443.383
-448.574 681.616 683.69
-617.191 698.991 752.199
-442.68 615.81 673.858
-477.813 704.166 740.474
-462.86 703.473 761.651
-643.487 682.449 772.192
-465.736 678.142 661.457
-443.664 640.93 682.015
-418.825 673.086 675.493
-491.426 704.904 749.801
-633.115 644.191 660.732
-465.574 662.182 794.908
-646.369 669.288 800.524
-451.946 661.839 712.8
-468.972 655.036 815.977
-456.257 672.439 700.241
-424.127 682.932 671.919
-499.824 719.717 784.105
-506.449 685.552 769.107
-638.798 700.443 755.723
-441.27 658.045 702.971
-495.397 672.977 746.318
-414.586 655.867 723
-473.597 659.081 781.102
-622.988 680.319 763.237
-502.179 685.144 768.467
-632.893 721.327 786.215
-498.334 712.5 730.716
-534.465 653.465 521.874
-497.008 700.973 724.603
-483.71 679.836 820.754
-437.664 684.926 687.515
-633.648 638.682 655.948
-437.479 651.92 731.461
-668.963 640.145 685.764
-480.821 657.852 793.96
-459.956 665.641 805.885
-498.697 686.723 735.208
-418.826 666.343 727.259
-422.872 651.969 721.527
-428.067 673.583 713.671
-500.971 677.271 737.922
-475.569 681.963 766.704
-449.376 676.499 699.969
-461.874 676.29 774.036
-497.116 716.259 753.683
-451.349 680.415 694.397
-644.375 696.43 776.181
-414.543 647.271 714.679
-490.06 729.84 727.848
-452.849 666.11 693.629
-656.066 624.046 665.673
-495.474 710.244 778.049
-452.876 683.136 670.815
-422.778 647.394 682.384
-509.631 492.775 290.184
-470.853 710.314 767.938
-414.596 672.953 684.582
-613.27 679.231 764.84
-498.549 708.894 792.24
-487.437 703.813 749.475
-504.988 664.23 808.84
-417.575 643.847 672.541
-427.311 639.791 663.974
-637.019 717.089 743.869
-485.482 693.713 751.233
-481.222 680.511 752.518
-422.323 677.216 698.343
-472.645 655.804 806.964
-464.157 661.78 800.336
-626.546 715.472 820.328
-435.259 643.817 657.779
-474.12 646.758 668.653
-484.62 691.322 750.541
-500.212 714.132 785.715
-446.198 683.205 665.015
-431.482 672.899 658.822
-439.221 621.94 679.346
-532.052 658.379 526.3
-672.168 632.428 670.798
-461.285 668.81 638.638
-631.731 713.805 806.233
-435.59 652.308 727.738
-663.075 649.608 678.253
-490.033 661.144 797.214
-461.953 667.369 683.085
-481.808 714.621 737.87
-666.539 629.929 669.49
-522.031 509.829 337.916
-487.062 702.381 776.871
-459.349 693.029 786.024
-459.54 655.206 642.07
-486.782 685.595 760.24
-519.173 503.566 327.091
-483.648 713.697 739
-465.483 663.897 787.11
-455.096 653.111 705.002
-629.294 726.07 779.951
-657.642 622.434 666.965
-603.502 682.865 793.645
-474.851 646.456 661.741
-443.132 666.217 727.655
-437.727 657.384 704.155
-505.693 683.909 732.865
-456.37 685.012 799.11
-642.285 669.014 782.588
-487.263 699.724 770.705
-480.578 721.547 723.657
-512.786 678.802 769.148
-490.272 703.697 751.173
-516.245 551.395 377.644
-536.48 663.826 536.172
-607.281 705.676 786.956
-463.812 670.791 643.511
-648.513 682.608 792.768
-631.134 674.509 821.244
-428.157 632.697 680.34
-422.447 630.248 665.087
-624.077 676.131 772.975
-488.471 687.632 817.923
-450.872 679.236 681.916
-467.161 665.246 693.611
-516.228 523.701 347.934
-497.473 683.624 764.375
-461.623 641.129 677.606
-521.682 513.862 333.557
-520.951 488.146 291.218
-624.39 712.744 821.114
-461.658 621.832 667.508
-475.101 709.985 786.557
-631.757 630.152 668.488
-610.798 700.468 785.942
-426.557 680.454 684.578
-474.877 641.582 669.131
-531.802 631.072 427.183
-641.451 641.029 646.768
-461.369 689.539 809.05
-435.222 616.417 673.56
-609.311 698.307 799.656
-475.785 662.342 638.255
-486.379 704.188 805.202
-633.808 719.538 790.779
-479.629 712.863 731.494
-605.502 701.989 806.577
-632.073 640.52 661.729
-605.088 672.53 800.915
-511.985 513.815 328.866
-475.973 709.53 775.62
-487.687 668.095 758.846
-622.169 614.277 666.787
-412.249 642.155 686.755
-459.688 646.076 653.405
-415.312 670.808 703.002
-634.408 664.263 818.706
-653.068 653.057 653.688
-505.6 667.719 811.959
-489.836 669.76 758.018
-480.649 698.597 753.501
-616.684 664.225 816.382
-640.563 670.379 818.991
-487.551 713.614 741.718
-429.312 654.724 710.096
-447.234 666.311 715.12
-605.804 684.651 816.942
-437.046 633.921 658.037
-426.272 667.537 731.247
-490.18 654.199 812.089
-627.591 718.02 760.841
-535.901 638.834 438.536
-479.709 699.426 757.578
-631.446 719.07 753.99
-635.366 673.89 772.629
-469.217 694.788 816.872
-484.573 712.274 754.699
-464.774 673.553 679.076
-439.802 683.008 706.662
-620.532 688.238 822.316
-638.213 680.973 822.869
-467.446 677.295 648.018
-495.585 711.705 791.994
-493.458 662.718 799.057
-518.672 494.303 315.351
-634.654 719.719 764.467
-635.454 672.657 774.275
-473.397 714.341 761.471
-536.471 631.941 421.068
-470.501 716.252 754.284
-501.5 713.737 788.232
-449.958 672.337 705.083
-627.647 669.849 819.797
-412.169 645.758 672.376
-539.043 661.882 520.099
-424.528 633.015 677.366
-603.138 706.548 810.256
-421.959 673.666 714.325
-469.128 676.269 658.245
-479.601 678.083 737.22
-421.389 653.471 714.425
-617.13 664.23 808.188
-498.822 709.759 789.216
-662.559 635.605 675.075
-492.784 703.119 784.816
-451.004 674.351 658.352
-533.129 532.957 363.471
-413.594 667.185 707.382
-514.866 498.188 311.03
-482.051 720.449 721.056
-487.464 700.197 774.211
-450.014 647.465 683.719
-440.891 658.855 730.361
-622.325 711.463 737.318
-620.026 615.587 666.733
-647.199 687.7 785.557
-497.259 725.354 780.486
-447.675 662.691 694.323
-444.029 627.271 660.999
-494.913 698.589 805.277
-429.498 624.339 668.444
-485.574 706.818 761.99
-437.747 624.947 665.969
-426.033 654.96 730.036
-460.915 667.243 795.918
-440.534 656.307 707.282
-496.587 678.179 770.102
-422.446 656.886 732.599
-484.432 704.32 745.937
-653.125 642.629 677.395
-423.02 677.479 692.911
-454.595 611.904 671.474
-461.912 664.009 796.595
-425.776 646.754 700.912
-482.692 692.12 817.086
-482.676 667.263 755.539
-629.596 717.332 749.07
-508.558 496.239 309.609
-639.845 667.261 818.934
-488.437 716.005 769.44
-642.012 666.644 798.01
-484.159 713.466 752.522
-516.051 499.355 313.304
-492.068 675.235 761.131
-629.385 724.073 776.454
-503.325 665.137 815.124
-549.412 674.321 654.088
-616.189 665.042 808.234
-499.46 715.688 749.097
-482.625 705.392 739.051
-483.267 683.675 819.202
-622.225 623.282 662.5
-519.774 498.508 327.298
-459.661 649.453 674.154
-541.679 656.107 532.453
-487.067 675.973 820.609
-621.342 686.294 749.048
-463.028 654.469 642.07
-539.54 651.738 510.192
-489.762 687.9 758.207
-481.192 674.371 740.049
-605.92 675.982 817.148
-600.628 710.637 795.976
-512.742 527.891 350.74
-608.518 704.584 780.684
-453.992 671.136 819.388
-473.033 706.354 797.086
-500.486 684.25 723.923
-454.059 673.081 818.881
-490.75 703.177 801.449
-483.958 666.539 746.903
-669.014 646.289 686.793
-431.193 654.539 731.541
-441.129 685.651 685.798
-489.249 698.804 807.503
-626.62 726.481 786.493
-449.653 671.914 705.38
-480.133 690.639 818.096
-633.698 718.01 780.224
-636.249 703.668 753.168
-534.789 644.216 446.932
-491.012 696.579 752.168
-471.015 654.721 819.446
-501.875 691.64 740.518
-461.75 683.093 819.597
-467.869 693.879 753.654
-414.923 650.648 713.24
-528.449 536.971 364.336
-503.42 656.75 674.979
-508.583 501.124 322.705
-547.341 669.172 567.289
-495.091 655.052 813.046
-498.112 715.449 729.172
-615.555 692.738 755.863
-506.827 491.443 314.312
-444.296 663.819 689.969
-605.911 704.972 802.78
-450.971 679.577 687.465
-610.827 705.694 796.705
-438.021 655.899 685.739
-510.553 538.262 352.404
-485.687 687.647 764.767
-469.748 702.275 810.118
-433.832 669.548 656.561
-517.649 492.382 328.083
-633.174 665.752 790.454
-464.779 659.078 701.212
-486.965 709.486 762.707
-414.856 652.345 702.841
-629.532 704.94 739.356
-497.327 703.774 766.347
-458.092 680.555 666.233
-641.979 687.959 811.32
-482.986 703.147 744.656
-616.085 696.68 772.88
-495.59 693.866 798.521
-421.26 630.009 670.817
-470.812 672.769 686.273
-639.431 629.014 665.032
-504.294 687.5 748.446
-540.213 659.837 533.998
-487.487 701.657 767.535
-635.018 626.241 671.167
-485.38 715.534 772.538
-468.589 639.217 655.994
-454.646 684.44 761.741
-499.114 688.352 723.961
-479.909 659.752 820.295
-493.831 702.202 758.613
-640.558 698.022 807.979
-645.934 639.642 663.753
-641.132 636.845 650.758
-461.295 638.32 679.922
-498.981 674.035 738.875
-635.419 705.007 819.55
-427.032 659.585 752.283
-645.876 673.232 800.105
-483.607 702.997 755.327
-434.861 641.394 659.904
-536.428 646.211 463.847
-424.697 666.259 727.42
-420.566 649.377 707.502
-509.236 689.838 766.763
-532.007 658.738 520.106
-629.872 727.887 781.222
-642.983 702.973 788.418
-470.678 654.139 815.449
-402.499 649.74 685.984
-626.461 703.832 822.794
-644.604 679.299 779.612
-491.024 683.744 728.883
-669.168 643.942 675.817
-616.319 699.77 766.899
-621.346 690.709 747.497
-441.311 667.876 727.876
-533.102 655.97 525.732
-455.837 665.602 685.832
-456.756 658.603 645.52
-447.425 670.702 651.623
-478.228 640.138 669.363
-659.913 649.405 660.668
-494.736 704.291 762.447
-417.168 663.66 729.291
-466.927 658.435 820.273
-428.89 633.455 664.948
-474.325 719.025 763.564
-504.607 689.432 745.269
-536.757 646.339 452.452
-497.326 682.457 778.726
-437.055 680.663 709.782
-494.038 674.181 772.051
-456.128 676.9 685.645
-458.178 688.171 800.483
-434.005 621.955 667.099
-627.303 719.346 814.771
-499.29 681.622 783.208
-509.447 653.254 671.285
-527.407 509.94 345.092
-661.039 633.268 660.921
-441.427 672.34 718.962
-468.43 685.757 763.242
-491.608 716.156 792.062
-488.942 716.398 734.302
-475.496 709.541 787.169
-653.897 616.689 666.179
-632.386 625.292 654.34
-637.691 685.88 760.254
-419.893 647.721 687.966
-637.683 714.827 777.374
-448.847 663.221 650.354
-466.645 676.41 688.04
-623.137 616.735 673.079
-426.108 657.121 662.349
-617.823 710.033 757.532
-622.241 666.624 783.983
-465.779 701.395 779.915
-478.182 667.764 648.609
-458.967 672.28 650.969
-494.267 699.041 759.766
-607.242 709.476 783.253
-643.086 702.019 784.427
-456.391 632.623 682.232
-462.004 696.292 788.747
-424.179 627.93 674.351
-465.581 667.672 692.891
-479.857 697.083 758.819
-498.224 717.744 734.101
-626.774 685.873 821.361
-465.061 702.42 785.219
-447.111 675.646 708.792
-442.099 677.886 701.356
-497.355 712.471 737.26
-628.186 704.963 739.707
-458.171 631.747 661.967
-460.287 675.813 647.43
-424.675 640.478 707.647
-467.887 662.938 785.216
-626.671 718.725 763.676
-540.298 660.843 531.082
-517.744 492.259 289.359
-669.161 648.627 687.878
-509.75 650.058 671.237
-486.809 705.546 755.468
-460.32 679.272 655.663
-475.405 653.864 642.041
-518.871 512.218 332.551
-505.803 696.776 743.477
-453.727 685.866 772.427
-475.858 675.491 771.255
-636.342 710.757 745.824
-663.698 626.145 668.953
-456.421 683.636 662.267
-650.097 644.173 659.984
-625.886 616.776 672.7
-435.35 646.883 682.872
-495.346 715.839 740.062
-416.686 658.863 665.214
-613.993 679.966 821.573
-453.214 647.759 686.579
-635.75 713.711 744.885
-448.73 628.082 682.506
-441.435 687.881 700.15
-500.909 712.121 756.28
-480.776 712.303 744.337
-430.528 626.975 674.244
-646.313 687.176 782.242
-427.366 624.857 671.613
-499.853 679.163 775.494
-468.223 673.727 690.796
-484.949 714.483 736.942
-632.352 678.916 768.282
-500.515 530.108 345.861
-510.264 518.504 345.779
-457.519 661.337 819.125
-444.191 638.897 686.623
-442.767 688.748 702.847
-501.211 668.095 788.512
-505.366 683.25 737.783
-486.968 713.833 767.2
-618.481 672.844 776.455
-436.848 641.296 657.705
-639.981 701.802 816.26
-420.771 629.054 669.54
-629.279 610.204 670.241
-477.574 656.223 799.738
-463.772 648.367 634.513
-629.282 690.985 751.443
-485.752 706.447 796.536
-450.013 663.228 687.042
-669.64 647.321 685.956
-419.667 648.78 712.562
-442.22 680.654 665.696
-419.983 677.144 671.63
-539.451 517.273 358.54
-492.091 678.435 765.588
-407.672 640.111 685.738
-632.295 613.797 667.948
-477.605 723.967 728.836
-465.468 674.765 681.234
-446.745 670.271 799.1
-615.375 686.505 770.998
-464.936 695.747 803.88
-638.663 693.333 759.94
-638.247 692.789 821.108
-441.82 685.636 709.645
-450.175 676.983 700.224
-486.713 714.767 739.585
-487.898 685.847 758.726
-413.508 663.695 711.705
-454.56 678.123 684.71
-605.598 681.724 809.521
-631.982 718.665 795.116
-623.822 689.606 822.909
-430.048 680.788 683.742
-605.18 672.512 803.262
-504.391 688.289 770.013
-633.84 717.872 747.692
-464.404 658.747 814.163
-534.947 486.772 289.193
-434.616 638.156 682.59
-502.34 503.495 331.414
-508.303 696.716 762.228
-427.141 654.873 721.904
-626.468 718.678 759.24
-492.535 696.106 811.653
-491.398 662.383 818.919
-469.807 704.355 810.755
-472.974 670.895 646.841
-610.375 682.315 801.724
-505.287 678.001 763.97
-633.69 684.022 821.754
-519.827 511.238 337.034
-433.937 652.039 718.745
-446.39 654.895 650.074
-464.022 666.904 671.946
-608.18 712.824 817.07
-511.873 497.154 334.017
-416.325 640.818 678.126
-454.347 684.67 765.897
-481.748 724.513 732.707
-420.147 642.863 672.369
-488.152 714.816 763.483
-456.325 680.007 663.554
-446.775 669.752 800.954
-647.471 687.46 785.203
-641.135 621.914 667.982
-479.96 661.26 777.239
-618.29 703.835 743.169
-450.829 683.051 693.321
-483.1 708.912 733.794
-466.099 653.61 643.726
-434.668 679.989 702.905
-428.543 638.807 662.305
-635.395 665.882 787.445
-624.947 681.195 822.74
-635.722 713.642 786.461
-615.635 667.025 790.115
-469.343 672.353 739.831
-502.306 703.809 742.745
-443.606 651.614 681.104
-464.451 650.905 646.622
-431.635 644.724 724.505
-610.941 700.541 783.401
-522.483 516.213 339.044
-617.344 684.628 822.776
-421.756 680.997 670.293
-421.546 676.716 673.506
-498.503 683.484 726.973
-412.36 660.892 706.547
-618.758 666.677 788.656
-510.577 684.417 751.485
-513.608 529.169 348.351
-466.528 671.25 692.66
-497.167 696.385 720.99
-492.443 686.799 726.302
-468.081 677.236 665.996
-468.037 678.71 822.468
-639.918 697.808 816.109
-477.152 706.727 753.351
-615.327 709.78 760.945
-428.091 674.36 716.009
-633.518 618.324 671.39
-484.974 681.203 752.683
-484.388 709.876 749.886
-516.663 499.675 326.927
-499.637 713.551 762.518
-448.433 640.209 693.521
-638.94 694.539 821.534
-623.851 710.681 737.692
-645.067 644.286 656.418
-480.542 724.354 723.3
-634.198 715.191 769.176
-502.129 510.609 325.411
-498.672 708.962 771.47
-485.793 711.828 745.605
-451.761 680.302 683.742
-492.344 679.361 769.892
-489.694 695.767 744.142
-457.071 663.475 810.841
-604.466 677.308 799.018
-626.637 692.273 750.563
-482.411 701.111 814.148
-502.811 501.28 330.487
-404.902 656.387 682.903
-426.897 649.397 706.678
-469.895 698.599 749.914
-486.012 728.109 724.103
-510.376 681.657 763.788
-606.282 714.29 804.475
-640.214 695.773 764.184
-624.195 723.828 791.541
-628.94 700.273 822.664
-606.446 704.061 785.258
-494.614 707.111 748.485
-434.705 652.866 696.875
-429.543 672.714 719.209
-469.347 627.501 668.911
-492.296 697.438 737.114
-636.68 632.611 652.74
-454.153 646.265 686.137
-535.396 662.064 547.207
-417.84 644.097 712.74
-631.809 719.402 794.762
-523.87 514.668 345.022
-503.659 692.894 768.06
-431.45 666.404 736.305
-419.512 652.456 698.252
-635.153 641.749 648.743
-613.035 715.794 819.931
-475.211 640.344 665.997
-485.508 673.187 770.75
-497.72 689.3 737.784
-487.773 707.611 773.641
-648.333 671.686 794.276
-498.681 694.927 761.547
-511.715 500.743 333.575
-444.017 661.574 724.586
-494.666 679.025 762.306
-435.434 683.947 691.676
-432.357 682.602 662.485
-469.818 676.795 658.23
-516.855 506.712 335.865
-462.251 627.397 673.688
-474.438 631.906 665.617
-608.052 701.947 787.636
-608.388 686.175 793.985
-631.664 681.393 756.529
-498.908 715.005 757.231
-498.011 498.369 327.193
-492.698 706.034 760.774
-507.07 491.729 318.987
-513.212 680.795 773.204
-467.02 708.369 761.285
-490.319 712.702 751.531
-494.63 715.65 720.282
-453.227 611.758 671.907
-638.965 685.896 821.914
-442.333 683.579 700.37
-495.951 714.34 742.146
-610.972 691.877 799.955
-621.387 617.771 664.59
-472.213 632.812 667.003
-631.558 721.134 784.618
-530.322 643.177 443.164
-619.62 683.677 758.899
-616.237 700.666 760.075
-616.599 719.44 805.664
-628.573 625.877 667.244
-409.236 643.651 672.265
-531.374 660.35 519.942
-421.996 668.643 673.135
-413.677 641.519 676.91
-631.496 616.905 675.692
-483.057 675.75 821.84
-648.729 678.264 783.321
-435.986 670.337 654.038
-450.223 667.159 820.38
-450.476 670.237 650.167
-628.35 706.965 733.659
-483.127 670.259 634.73
-512.153 532.45 348.985
-604.406 706.015 802.646
-501.222 516.37 333.371
-443.68 670.717 720.358
-640.106 634.305 663.462
-460.421 669.291 788.189
-498.349 672.08 744.775
-610.766 679.863 820.565
-642.21 673.685 783.202
-615.293 718.76 800.228
-459.733 617.912 669.082
-506.072 491.617 312.386
-465.334 670.349 675.128
-450.578 642.905 688.281
-424.222 668.166 667.393
-416.199 644.062 710.64
-486.733 697.633 747.137
-452.34 679.175 764.236
-452.526 682.504 768.667
-423.161 661.946 664.354
-501.057 675.412 816.021
-511.85 496.99 319.652
-457.534 641.28 678.635
-456.111 625.767 663.44
-439.952 653.096 681.503
-491.487 711.087 752.349
-633.011 699.07 748.721
-534.888 653.549 537.707
-487.018 669.696 758.7
-670.318 647.837 664.153
-497.069 714.594 728.365
-634.518 666.674 809.392
-612.293 703.469 821.897
-470.654 710.975 765.093
-417.628 666.454 669.647
-441.657 637.614 682.001
-544.393 672.871 648.78
-435.016 652.93 729.427
-419.551 665.433 669.534
-415.824 670.562 703.633
-641.489 615.424 665.018
-620.554 688.79 750.902
-495.007 724.226 723.18
-439.982 680.834 708.224
-618.434 664.332 811.279
-454.78 684.677 800.945
-615.581 695.991 761.203
-629.833 723.665 782.307
-475.06 708.468 780.884
-516.889 518.589 348.117
-537.968 657.829 535.133
-613.853 692.379 821.869
-632.111 614.681 672.607
-497.404 669.537 760.312
-414.522 673.231 691.226
-491.244 702.618 730.307
-477.639 698.434 756.229
-483.975 706.227 801.83
-639.85 681.621 766.373
-635.087 642.014 656.96
-493.295 695.795 754.668
-616.488 707.479 749.121
-491.879 666.14 756.864
-633.929 663.638 815.618
-489.051 695.954 815.266
-636.619 701.452 753.559
-491.866 681.549 767.845
-460.139 678.232 662.208
-495.788 662.734 797.631
-535.69 642.013 446.429
-614.252 687.49 771.687
-471.388 672.171 771.903
-449.854 641.157 690.64
-471.772 713.551 734.601
-430.258 651.124 722.346
-496.679 716.779 718.989
-646.338 618.51 664.059
-495.156 723.095 719.402
-408.614 661.73 685.408
-442.748 655.873 717.356
-465.612 617.831 672.5
-634.248 711.009 740.823
-492.045 682.731 761.045
-646.297 640.806 649.306
-637.442 702.237 813.259
-500.566 716.661 785.97
-461.666 675.419 646.924
-461.935 676.397 772.739
-462.116 677.855 669.217
-499.571 538.271 350.38
-637.98 665.687 785.816
-642.592 696.093 809.517
-506.878 515.208 337.136
-611.289 679.489 759.253
-446.928 654.932 649.742
-617.682 676.583 766.401
-473.284 632.456 666.817
-485.404 652.468 643.152
-513.491 680.821 768.636
-460.664 678.694 671.441
-615.872 692.183 774.161
-479.626 673.262 749.378
-645.816 690.733 781.987
-469.836 703.753 808.321
-646.388 617.958 667.686
-422.511 626.735 667.762
-470.854 643.923 656.378
-640.716 708.415 802.971
-423.597 668.101 723.899
-459.747 672.178 781.831
-492.708 701.032 761.797
-494.844 725.111 720.875
-628.038 717.449 811.748
-664.622 649.327 667.147
-439.075 678.608 715.665
-450.098 684.633 785.271
-662.076 629.784 673.63
-504.638 673.234 780.117
-416.897 679.123 686.868
-499.595 717.05 737.5
-424.705 660.217 743.188
-498.95 684.059 781.685
-530.172 506.941 347.915
-504.562 675.281 753.293
-624.23 715.611 822.387
-497.619 704.296 779.138
-416.187 670.519 715.817
-611.422 667.059 814.096
-424.611 628.692 670.043
-488.983 690.87 816.205
-506.221 681.02 753.988
-453.913 615.242 669.053
-534.449 634.784 426.585
-410.4 673.78 688.708
-450.442 671.339 792.823
-431.305 675.628 655.433
-431.474 650.977 697.756
-533.393 510.742 352.468
-456.414 678.816 692.155
-470.086 676.248 768.232
-508.406 536.077 352.738
-433.39 628.24 683.892
-529.557 648.379 465.28
-503.983 715.963 748.406
-462.06 667.88 700.512
-638.53 697.649 761.032
-492.244 664.01 782.359
-482.648 669.167 636.526
-487.441 718.572 776.597
-655.258 644.446 665.756
-487.138 654.345 813.264
-488.456 711.866 761.446
-639.052 692.947 818
-442.186 675.442 713.306
-503.343 513.867 334.25
-441.252 618.197 669.417
-631.187 628.284 650.159
-494.443 688.996 777.883
-490.468 677.636 820.215
-631.143 691.576 822.662
-493.467 727.273 718.671
-638.953 675.677 822.359
-507.794 526.646 348.352
-406.123 641.64 683.739
-638.336 700.85 761.316
-630.661 666.284 799.693
-493.713 684.608 774.796
-646.691 642.675 660.903
-650.17 628.209 661.311
-421.202 658.552 739.425
-636.235 666.327 782.171
-436.998 650.452 730.584
-466.08 662.223 792.734
-500.027 497.202 312.62
-494.227 721.273 725.257
-453.55 669.137 820.081
-476.947 695.076 816.646
-465.493 638.871 657.106
-489.99 709.091 766.933
-472.509 698.136 749.074
-624.825 724.667 781.913
-464.962 690.69 810.014
-483.909 684.409 753.886
-643.39 678.215 806.439
-482.97 671.56 672.886
-605.359 669.767 811.935
-619.904 712.858 821.098
-465.642 701.827 793.884
-628.41 612.738 667.154
-492.654 667.828 820.899
-502.057 709.776 734.742
-477.632 655.662 640.42
-458.542 691.379 789.189
-425.502 659.594 662.692
-465.275 678.784 645.284
-643.284 704.063 790.259
-507.806 677.865 748.341
-609.429 685.322 799.704
-499.221 716.201 776.519
-496.962 685.075 760.067
-603.879 683.374 814.267
-608.994 683.044 808.992
-486.764 696.204 772.935
-430.234 658.981 741.692
-440.478 631.796 661.914
-636.742 715.731 738.332
-483.374 651.405 648.516
-493.078 697.899 754.257
-464.217 659.713 804.977
-429.056 684.338 667.133
-465.113 675.864 822.102
-487.797 713.986 720.89
-606.427 693.9 819.679
-466.92 698.894 808.601
-442.319 677.917 702.377
-431.26 682.083 672.785
-615.842 675.348 764.766
-462.918 634.326 660.263
-614.837 684.263 768
-443.208 681.082 690.184
-499.265 705.571 742.006
-642.037 703.961 780.789
-438.701 656.669 690.827
-481.444 672.472 768.736
-534.56 655.836 523.974
-639.873 625.649 659.385
-460.334 681.514 656.793
-489.613 703.054 781.021
-451.584 631.288 659.195
-626.936 727.867 801.227
-539.167 655.492 511.196
-484.652 658.962 818.903
-466.935 652.619 643.904
-493.664 658.337 803.588
-450.488 680.739 685.635
-484.708 658.817 789.231
-415.327 668.049 709.3
-479.018 670.168 682.475
-405.301 644.309 675.126
-506.873 501.63 304.91
-450.354 685.926 666.765
-420.857 653.304 720.41
-433.095 655.206 702.307
-608.256 687.042 808.95
-471.576 718.76 753.782
-668.741 646.741 686.895
-628.686 706.013 821.946
-435.941 638.825 658.631
-656.514 638.139 673.846
-624.826 697.931 822.448
-604.704 697.233 817.119
-448.661 653.816 710.051
-483.011 667.652 744.73
-601.591 707.602 812.937
-502.049 711.847 746.583
-629.719 616.032 661.231
-520.331 522.337 352
-632.759 705.833 745.658
-479.925 654.221 814.546
-494.082 675.935 763.087
-420.554 635.978 671.668
-416.837 636.585 667.833
-472.241 662.259 780.722
-463.387 701.935 749.537
-459.203 672.383 780.94
-480.127 658.877 646.904
-465.76 665.219 698.125
-647.81 684.138 779.605
-489.616 716.263 716.973
-418.391 645.561 685.384
-493.817 715.331 718.819
-511.915 680.849 773.359
-512.256 682.93 761.84
-484.555 663.167 820.864
-437.044 617.363 675.19
-631.765 694.655 755.234
-440.857 681.728 705.458
-666.676 646.754 683.085
-484.805 706.572 737.133
-419.598 657.52 730.214
-483.705 701.203 751.241
-402.024 643.399 677.028
-637.648 645.987 654.729
-425.178 661.283 739.653
-544.787 673.381 650.292
-633.292 721.327 774.822
-604.417 714.776 804.223
-533.727 493.373 285.529
-499.088 671.235 748.236
-646.971 622.774 661.695
-538.503 651.179 503.552
-605.856 715.061 811.475
-431.274 644.25 684.864
-411.11 647.96 731.593
-614.462 667.58 816.194
-456.529 633.884 681.448
-482.986 662.01 775.818
-478.887 707.421 750.709
-452.51 684.318 788.357
-657.815 628.097 662.784
-407.714 650.11 693.401
-460.596 614.778 671.393
-499.143 676.377 763.336
-502.934 672.91 747.729
-646.707 622.639 668.234
-429.942 632.771 678.345
-650.396 618.868 664.195
-432.27 675.547 718.178
-503.77 671.575 784.696
-520.23 520.426 347.524
-491.47 689.267 742.098
-472.848 710.438 775.57
-471.161 706.363 738.471
-472.911 653.424 816.147
-464.075 703.935 767.052
-529.216 673.485 564.224
-477.494 712.003 763.48
-465.484 658.607 807.441
-508.879 653.986 671.085
-481.509 710.652 790.551
-508.391 508.872 326.262
-465.081 700.422 780.872
-536.409 660.964 511.937
-500.056 707.88 744.694
-639.711 708.213 795.194
-418.855 652.506 729.558
-629.931 718.45 808.814
-503.287 666.276 814.509
-466.346 702.144 778.8
-637.201 622.65 660.358
-604.132 705.1 818.172
-623.926 672.939 820.538
-646.042 633.595 657.474
-501.346 671.228 775.69
-498.06 699.155 727.462
-640.108 706.442 798.586
-618.911 719.405 786.126
-464.05 697.759 775.002
-456.762 631.489 660.601
-617.906 668.332 785.409
-468.728 703.777 773.683
-488.227 696.04 814.141
-482.841 653.143 643.517
-644.742 682.485 776.654
-496.658 688.791 802.166
-482.382 711.246 764.254
-487.878 665.505 776.445
-464.609 672.421 767.413
-434.707 647.796 657.684
-468.755 612.091 674.194
-488.309 730.915 723.207
-422.523 645.161 681.237
-472.044 665.375 654.415
-444.004 638.958 689.31
-445.135 632.374 682.062
-494.777 716.761 723.641
-489.308 718.816 771.889
-661.01 648.677 673.601
-619.128 709.968 745.071
-657.559 637.736 656.714
-469.072 640.437 641.73
-606.947 710.18 816.621
-624.149 702.293 821.281
-512.676 646.614 673.181
-417.434 677.52 674.361
-467.233 645.517 672.724
-492.848 669.626 754.182
-450.466 681.505 774.989
-445.66 617.585 666.279
-534.801 640.629 446.323
-412.713 667.726 706.997
-617.937 718.059 800.391
-470.769 695.509 754.029
-445.557 611.821 678.394
-459.272 615.537 669.978
-623.95 612.721 667.477
-615.571 709.797 764.712
-536.66 677.35 569.44
-419.11 642.931 711.325
-449.644 613.98 675.596
-630.297 719.895 802.554
-491.96 677.073 730.311
-614.92 718.172 813.011
-487.762 681.565 767.356
-600.824 711.421 806.997
-642.67 688.497 807.346
-633.953 698.476 822.912
-502.194 708.195 772.308
-467.676 710.004 752.685
-423.469 682.194 667.409
-460.563 676.434 777.791
-503.463 687.986 745.462
-419.493 677.231 700.673
-640.005 702.271 765.957
-498.314 507.196 328.072
-487.88 720.502 714.348
-503.722 700.975 748.971
-497.279 716.216 741.178
-606.883 670.193 812.857
-479.741 675.468 822.18
-487.877 712.292 761.952
-467.883 671.047 673.419
-503.692 666.807 798.922
-621.433 611.63 669.153
-490.382 684.635 733.935
-621.115 710.762 742.242
-463.48 687.646 816.261
-515.633 510.186 327.003
-617.904 666.892 791.279
-420.912 644.005 680.959
-490.788 699.441 785.499
-481.076 675.867 768.788
-491.91 694.817 782.961
-418.007 654.223 715.281
-506.273 521.07 344.401
-450.772 687.9 665.434
-416.789 675.04 674.539
-451.761 662.111 696.546
-460.674 673.462 687.267
-629.75 629.347 648.555
-461.547 661.216 820.335
-542.015 655.974 503.199
-645.938 620.447 661.42
-536.518 674.221 569.226
-638.35 703.742 761.692
-460.929 662.515 809.72
-483.402 682.324 764.755
-471.467 674.881 655.642
-641.55 692.563 768.539
-495.574 679.451 729.498
-450.24 672.249 701.915
-488.007 684.176 768.799
-483.866 665.787 820.769
-497.913 710.519 777.735
-537.416 651.099 503.566
-503.233 521.18 333.255
-642.413 700.861 803.577
-473.126 712.751 772.357
-617.621 666.459 804.644
-500.244 714.624 780.796
-469.653 656.041 819.085
-506.672 681.708 736.535
-623.82 726.455 803.698
-416.414 651.861 703.053
-429.754 650.167 700.971
-445.345 681.416 678.906
-640.184 711.253 766.899
-671.536 634.898 663.591
-461.349 664.597 701.659
-605.444 688.974 817.438
-510.452 649.215 675.913
-612.951 674.884 820.713
-498.619 695.082 721.856
-616.643 621.069 664.37
-494.667 703.523 782.718
-649.572 640.479 670.417
-506.669 669.8 809.158
-532.881 655.287 518.952
-494.819 692.472 804.424
-433.627 681.629 689.838
-628.122 665.714 809.059
-447.605 667.505 720.161
-641.096 614.08 667.993
-569.932 615.369 678.964
-460.233 682.421 817.801
-647.699 682.607 795.213
-446.276 640.589 693.471
-629.573 628.218 650.088
-606.545 688.963 793.677
-496.012 683.613 817.94
-614.673 712.049 773.685
-480.328 652.56 649.129
-471.135 715.445 751.174
-620.535 721.333 772.777
-427.997 678.45 699.992
-468.991 694.302 755.339
-625.181 715.415 822.513
-603.894 711.88 796.061
-436.319 652.841 730.963
-619.204 718.793 771.913
-450.229 653.663 708.467
-414.89 651.333 725.846
-431.83 650.706 688.524
-463.479 663.512 796.826
-469.886 714.65 757.688
-636.207 685.5 821.5
-464.896 696.439 806.099
-448.351 662.766 685.856
-426.896 654.208 664.827
-664.153 642.577 658.119
-457.191 678.762 678.223
-417.966 670.071 721.156
-480.864 675.466 768.525
-469.193 625.558 668.367
-618.096 716.734 772.38
-483.73 729.639 727.42
-626.705 612.736 670.699
-631.817 721.744 781.725
-476.54 724.14 725.083
-502.913 694.258 769.18
-618.083 619.21 668.039
-422.455 640.964 671.756
-436.234 683.039 663.166
-505.375 679.061 767.47
-465.032 684.903 821.074
-639.089 634.172 665.618
-624.224 671.572 776.318
-616.059 719.118 779.829
-442.695 614.613 675.081
-508.689 675.122 765.524
-641.843 676.831 815.576
-462.596 690.179 809.485
-490.748 708.378 793.181
-628.176 705.606 736.947
-633.699 720.744 787.747
-633.761 639.148 658.7
-484.654 656.684 800.409
-645.528 699.381 790.538
-425.85 666.267 664.206
-427.054 649.895 708.382
-626.085 724.407 800.704
-438.323 663.695 728.28
-440.619 632.394 690.103
-479.779 707.685 755.113
-453.217 679.247 812.817
-467.613 661.384 793.438
-466.413 678.981 654.664
-639.696 709.806 797.78
-488.284 701.414 750.307
-460.776 677.015 669.458
-492.927 704.998 793.395
-427.122 649.052 702.113
-426.192 630.451 682.076
-510.857 531.8 350.468
-460.695 666.451 788.885
-644.745 670.007 788.426
-637.912 715.338 745.988
-480.355 721.196 735.975
-441.567 662.882 689.501
-535.774 643.606 455.851
-508.04 680.972 748.152
-628.495 643.221 648.372
-661.826 637.909 654.451
-620.286 714.414 758.05
-496.739 687.304 796.914
-538.639 654.688 529.273
-471.763 627.749 666.648
-484.615 725.357 719.335
-427.571 652.866 720.285
-495.002 687.522 800.271
-535.605 670.922 556.459
-455.006 656.689 703.921
-533.207 659.203 507.975
-603.527 681.81 789.662
-604.683 684.499 792.854
-481.424 667.731 749.205
-497.492 686.758 722.916
-495.373 665.654 784.934
-635.819 639.509 658.452
-403.848 642.484 675.225
-612.965 665.955 806.069
-635.54 615.077 669.996
-489.93 645.106 648.183
-533.029 519.527 358.349
-482.22 665.92 753.546
-479.353 707.264 735.091
-471.358 675.481 652.907
-491.383 681.436 762.083
-458.175 669.98 791.13
-455.865 666.65 705.341
-675.541 630.724 669.887
-496.305 716.047 743.408
-511.017 528.794 351.001
-489.974 676.553 735.684
-473.873 639.038 668.345
-464.442 665.029 637.161
-445.988 659.187 682.199
-422.642 665.304 679.66
-453.181 684.191 792.552
-405.217 649.826 693.46
-491.661 661.452 816.47
-470.173 676.893 661.831
-445.48 669.344 648.512
-466.584 707.596 749.565
-443.716 617.7 670.431
-623.251 670.866 821.66
-625.158 621.135 658.519
-630.261 628.654 668.804
-643.317 696.872 802.396
-468.31 691.922 758.679
-418.036 645.222 712.778
-424.147 654.336 730.054
-634.673 644.813 657.535
-469.978 671.185 659.471
-609.231 686.395 780.24
-485.447 646.049 648.815
-508.495 691.408 745.401
-445.55 660.831 707.04
-631.098 687.918 822.764
-628.493 702.659 822.046
-656.858 648.057 659.782
-456.849 644.497 679.629
-512.517 513.864 324.921
-513.022 514.367 345.621
-431.458 677.506 701.29
-484.282 716.573 785.912
-464.206 669.043 641.811
-492.566 714.67 758.251
-480.409 701.303 746.66
-513.517 515.902 343.001
-475.238 689.734 818.663
-611.912 717.789 814.805
-420.881 669.138 674.772
-449.137 664.473 686.143
-428.461 649.205 687.794
-531.623 652.079 473.319
-641.759 697.683 769.794
-623.123 681.563 763.406
-410.913 672.597 690.554
-474.935 700.086 748.233
-430.041 648.784 659.267
-628.492 631.532 658.353
-479.318 682.231 765.804
-512.622 688.483 758.165
-537.94 661.13 526.276
-499.462 667.791 790.855
-604.589 676.164 815.613
-470.048 715.158 757.804
-624.995 719.571 767.764
-637.992 665.417 786.39
-487.064 711.242 794.411
-448.143 674.273 711.638
-418.324 666.721 672.566
-534.979 542.05 366.702
-450.303 680.537 801.591
-533.51 633.358 430.26
-487.168 647.793 649.892
-620.652 681.428 759.397
-655.963 638.863 672.159
-484.499 654.071 803.399
-434.178 676.737 713.908
-409.655 655.904 697.311
-487.785 717.582 733.257
-470.665 700.064 746.426
-619.354 664.239 796.235
-455.019 669.463 649.368
-481.276 658.577 789.709
-414.274 659.79 721.202
-512.267 498.904 334.772
-629.962 715.678 735.492
-654.436 645.695 664.381
-657.422 638.216 654.422
-453.43 670.149 795.253
-447.409 686.027 668.154
-463.972 677.416 667.755
-487.925 677.92 736.133
-460.941 670.985 784.535
-539.894 651.23 508.826
-425.076 654.649 663.7
-644.466 699.97 791.273
-498.658 706.398 780.056
-627.019 636.305 646.431
-612.34 684.657 776.998
-468.976 655.89 812.498
-643.947 698.006 778.483
-639.903 633.316 663.05
-610.446 685.875 762.946
-433.771 624.26 665.303
-452.382 678.783 773.408
-431.391 681.314 680.802
-464.71 647.155 650.098
-469.588 664.327 780.75
-477.011 707.932 797.515
-491.454 696.605 754.556
-462.657 664.64 675.655
-611.524 684.569 765.172
-492.195 708.301 725.909
-629.18 676.426 821.337
-497.049 684.232 717.348
-484.598 689.114 763.96
-430.416 653.256 660.714
-477.177 668.218 640.566
-516.209 499.941 317.364
-470.699 670.669 636.063
-468.781 714.429 752.471
-612.522 692.713 781.089
-519.382 527.563 343.065
-462.441 649.803 673.465
-463.992 656.786 669.265
-489.267 714.648 764.49
-474.945 716.278 726.005
-503.858 678.522 804.562
-412.299 655.885 706.803
-461.738 641.356 657.471
-489.261 712.573 751.217
-636.865 665.919 802.799
-478.887 709.881 797.44
-474.804 663.09 776.603
-461.366 688.74 807.185
-499.505 694.077 722.09
-533.022 518.215 356.717
-469.788 702.397 807.83
-535.112 654.724 499.218
-485.263 689.793 761.613
-498.953 685.196 799.026
-474.755 719.065 760.699
-444.505 686.632 668.237
-647.915 626.573 661.838
-465.707 663.65 701.725
-434.983 651.648 732.46
-639.665 690.965 818.791
-425.019 643.272 701.61
-500.993 659.751 810.749
-497.317 675.719 763.946
-437.165 637.327 656.904
-484.293 688.493 751.199
-629.907 703.705 741.756
-648.156 621.536 669.768
-516.532 499.281 325.196
-503.566 492.198 314.255
-486.448 675.691 767.328
-501.457 682.637 730.505
-605.524 675.796 810.089
-469.941 656.772 806.796
-418.537 642.801 709.48
-446.757 621.418 684.238
-638.884 698.527 757.843
-432.158 664.056 736.687
-639.673 693.609 820.62
-497.344 693.757 811.118
-641.125 676.109 814.344
-432.358 670.193 728.715
-497.055 710.114 729.348
-428.417 630.458 664.423
-667.592 627.677 669.637
-518.538 511.946 334.296
-629.385 666.123 808.81
-510.69 502.043 303.438
-626.184 624.811 668.148
-452.541 662.08 645.006
-499.214 709.482 787.854
-413.052 645.314 701.387
-436.854 641.75 658.271
-423.035 659.937 747.986
-493.413 674.476 737.045
-427.637 629.506 665.851
-496.347 665.794 795.955
-504.004 705.95 747.242
-418.952 655.48 703.486
-417.43 632.359 667.67
-489.996 711.419 747.389
-419.682 647.153 726.591
-638.723 667.496 809.11
-601.275 711.643 794.551
-651.477 632.09 674.812
-440.33 661.918 695.803
-503.341 507.805 331.834
-495.207 696.613 794.436
-466.761 676.565 643.283
-464.188 663.119 786.771
-470.089 667.157 653.673
-498.846 684.911 782.226
-567.486 666.571 655.728
-663.923 639.192 681.739
-536.007 650.844 520.049
-477.426 712.97 726.354
-449.939 665.824 711.332
-608.948 671.998 792.654
-473.327 688.577 763.495
-460.487 658.968 701.592
-609.295 704.314 820.562
-492.305 700.7 803.734
-517.424 509.666 333.471
-496.754 684.078 806.418
-476.79 709.481 794.719
-501.7 677.156 776.029
-428.961 675.97 713.169
-461.625 662.755 809.313
-480.601 724.291 730.892
-485.377 697.155 816.252
-539.772 653.125 519.396
-433.308 627.642 665.279
-492.651 678.964 761.58
-420.243 666.693 669.895
-520.325 493.438 286.309
-508.601 504.435 313.357
-484.772 647.53 646.976
-487.779 712.26 760.069
-475.405 674.06 667.208
-502.564 657.29 673.188
-632.193 719.736 788.121
-505.23 677.118 741.475
-441.618 658.642 654.381
-621.938 611.758 666.899
-414.198 646.071 714.026
-617.356 670.162 779.754
-415.345 642.451 703.653
-642.753 699.657 800.991
-423.368 649.975 684.862
-418.598 669.277 670.395
-538.998 659.229 509.196
-439.086 624.369 685.706
-505.588 498.3 328.884
-656.519 641.256 653.851
-474.7 696.311 818.261
-434.943 653.476 728.178
-512.275 503.056 328.043
-471.228 659.76 822.497
-494.06 689.75 783.332
-665.749 633.059 672.311
-473.995 654.732 641.577
-470.134 675.665 647.183
-528.81 510.104 348.686
-490.509 711.38 746.957
-495.046 718.178 750.854
-478.374 711.997 787.868
-421.341 637.986 670.743
-505.263 552.309 380.787
-646.403 684.314 801.529
-478.439 679.462 766.706
-622.526 673.39 773.075
-478.686 661.842 655.709
-469.204 634.945 662.439
-507.201 678.518 770.896
-657.594 642.559 651.763
-482.454 667.408 821.894
-625.734 719.829 766.39
-483.021 680.009 737.275
-468.704 707.844 771.017
-486.93 713.327 752.237
-483.448 714.42 780.821
-432.9 651.702 691.295
-419.369 667.35 727.698
-453.365 679.005 694.09
-499.107 533.513 344.883
-532.859 636.071 441.904
-515.332 504.913 322.199
-456.901 632.869 659.644
-467.938 704.389 789.675
-638.344 683.833 819.955
-464.639 658.664 639.001
-470.841 647.445 650.272
-475.812 655.909 805.656
-484.851 720.215 734.154
-539.019 652.464 521.898
-460.699 668.915 792.329
-489.362 704.447 798.806
-459.35 674.425 684.041
-408.979 642.857 675.374
-642.844 702.257 792.144
-479.714 674.831 661.611
-609.121 705.75 794.355
-494.729 699.568 790.44
-426.33 661.459 749.088
-424.989 666.674 734.016
-646.529 624.655 660.878
-487.019 697.73 776.456
-665.659 643.082 687.439
-449.179 652.81 714.887
-498.283 720.032 776.623
-502.203 507.418 320.971
-507.724 680.695 758.459
-428.151 672.465 659.671
-447.054 673.501 656.554
-630.697 679.617 767.535
-646.884 687.505 802.015
-493.26 501.197 322.448
-461.768 669.464 786.672
-417.722 652.907 664.226
-481.495 656.412 797.24
-460.13 618.283 673.236
-635.699 693.565 755.01
-634.579 714.761 742.073
-435.357 616.55 674.11
-464.062 673.049 821.205
-474.07 674.794 737.197
-493.107 726.03 722.102
-459.268 663.467 821.516
-477.477 709.718 781.977
-447.406 620.647 665.331
-446.149 651.848 716.558
-482.842 651.271 811.736
-462.276 615.519 670.33
-538.629 655.849 501.182
-664.675 641.697 657.654
-455.197 656.927 681.353
-626.497 719.669 813.772
-440.957 631.456 659.808
-503.608 492.4 309.63
-636.163 635.109 664.305
-445.279 659.013 708.247
-471.457 694.053 755.457
-450.023 671.469 799.74
-628.977 665.405 818.29
-456.755 681.118 671.315
-444.352 654.499 651.994
-631.429 635.753 663.43
-487.88 669.497 759.039
-461.485 685.524 810.271
-634.618 681.662 764.208
-668.523 643.11 672.371
-472.475 715.221 743.88
-514.817 521.936 349.967
-454.691 621.961 663.857
-506.454 676.458 751.713
-509.337 516.362 336.165
-490.439 710.147 771.733
-406.544 657.041 680.64
-464.028 701.272 775.134
-462.819 674.353 680.397
-480.537 711.558 747.157
-614.035 718.92 775.925
-487.802 683.084 819.806
-607.815 677.111 788.059
-668.419 643.949 690.497
-654.171 641.906 671.922
-424.936 642.188 703.641
-418.836 672.475 682.352
-506.109 677.125 759.598
-431.935 664.934 738.367
-514.855 519.016 345.983
-624.274 722.287 770.352
-440.205 676.48 711.537
-628.515 716.785 811.402
-430.293 680.706 687.858
-620.388 720.343 791.856
-514.84 551.209 384.306
-488.08 704.906 747.864
-432.466 651.917 657.216
-616.242 684.781 822.457
-441.704 682.771 688.755
-614.03 673.933 771.219
-453.515 682.414 765.768
-501.831 518.741 335.735
-643.478 675.632 805.124
-637.888 641.623 648.099
-605.805 712.784 807.943
-420.008 638.725 666.279
-537.529 652.003 521.01
-423.53 652.47 718.082
-413.891 671.545 693.655
-439.473 686.176 695.227
-534.064 660.746 544.441
-482.012 692.133 761.587
-456.183 626.204 677.54
-492.25 684.411 759.3
-415.57 668.222 716.949
-636.007 632.749 651.126
-475.781 649.975 652.022
-459.279 679.346 821.938
-513.635 680.983 770.161
-461.917 699.099 761.068
-498.533 663.176 803.266
-631.295 715.614 806.166
-415.763 644.043 670.496
-420.651 645.204 709.137
-431.559 627.919 683.062
-469.501 708.395 739.999
-420.726 650.082 734.707
-665.595 646.191 686.264
-648.205 676.212 779.954
-603.608 677.859 793.774
-459.867 677.788 820.138
-467.034 691.429 816.751
-640.953 683.672 817.534
-481.815 721.303 732.606
-627.895 641.692 647.604
-505.808 667.983 810.077
-502.779 678.43 777.797
-506.424 684.045 748.585
-499.417 671.642 816.268
-502.724 708.873 760.982
-433.13 647.83 732.794
-455.129 685.483 766.12
-486.314 709.422 722.982
-639.513 634.355 650.361
-484.782 679.939 738.125
-615.226 712.755 758.894
-638.791 679.732 765.719
-408.878 661.795 686.97
-614.246 708.15 768.392
-431.984 636.005 685.981
-502.248 532.671 348.771
-626.137 719.641 760.942
-609.383 702.792 821.334
-499.368 668.797 783.481
-450.74 679.436 698.778
-627.219 633.284 647.807
-532.651 654.124 511.232
-652.614 641.003 651.063
-443.972 663.945 651.68
-451.688 621.153 665.355
-496.559 692.409 809.971
-609.799 712.336 782.36
-466.065 645.512 635.928
-475.714 675.638 663.086
-529.056 658.091 520.693
-474.342 697.884 750.081
-648.757 637.656 651.72
-465.008 633.846 661.956
-464.568 679.882 651.967
-454.631 628.565 679.893
-485.93 704.338 758.264
-415.224 671.811 714.623
-431.757 653.721 690.102
-647.485 672.657 793.923
-484.57 691.387 744.844
-425.066 685.441 668.578
-484.409 691.765 815.744
-531.817 643.162 451.749
-655.179 623.633 664.816
-481.478 670.163 744.073
-487.015 680.861 758.198
-447.145 668.38 718.05
-415.957 671.739 710.033
-431.259 653.511 724.202
-427.219 652.087 733.949
-496.534 688.761 810.427
-416.247 673.572 700.027
-470.024 675.484 665.956
-426.123 655.708 746.709
-620.719 686.809 752.04
-460.289 671.96 643.344
-504.237 655.886 677.355
-473.446 671.138 822.586
-543.04 674.925 653.873
-640.634 612.763 666.472
-498.257 656.191 811.603
-456.128 665.743 822.486
-527.813 518.119 350.565
-449.638 655.746 681.173
-647.031 674.818 789.116
-641.905 701.302 806.447
-503.457 657.475 679.193
-424.631 655.819 731.02
-456.333 680.355 657.45
-486.962 676.946 739.362
-465.515 667.36 690.425
-492.393 664.833 792.676
-612.233 683.799 760.026
-645.467 691.023 795.753
-491.295 705.93 782.682
-489.17 680.656 818.422
-442.485 656.628 727.312
-630.653 718.774 792.01
-505.27 690.333 746.392
-462.645 665.238 789.069
-419.746 672.769 704.277
-533.656 656.395 524.042
-447.586 665.686 815.68
-615.548 664.359 812.573
-407.211 644.837 692.339
-457.787 680.83 812.619
-507.323 675.333 757.136
-442.339 682.349 691.13
-644.617 693.68 798.954
-478.463 661.958 646.314
-418.916 633.764 666.432
-415.106 654.023 724.168
-618.268 671.757 821.722
-467.772 669.178 774.953
-429.508 653.021 708.302
-454.032 645.538 688.115
-493.847 690.102 739.846
-408.072 657.172 695.042
-503.422 661.391 808.182
-477.294 659.441 640.874
-668.832 645.317 683.758
-461.178 662.062 704.054
-608.91 687.032 797.03
-649.769 642.596 650.554
-466.117 645.916 673.421
-424.742 675.62 667.682
-645.826 668.565 787.896
-636.963 715.677 773.636
-436.305 655.157 709.153
-449.08 671.943 789.146
-509.347 701.459 751.284
-407.648 662.937 681.421
-478.559 688.899 819.228
-438.588 614.021 675.511
-615.989 677.24 778.357
-460.697 676.17 677.151
-425.232 625.689 668.254
-482.328 687.286 762.053
-491.764 695.14 741.472
-494.097 689.47 815.213
-491.083 657.752 803.648
-500.291 678.836 775.791
-500.702 678.291 790.935
-430.692 667.096 658.713
-608.241 708.744 780.269
-487.989 713.73 762.062
-610.872 705.628 774.534
-661.982 652.739 656.145
-468.526 705.817 791.698
-485.549 679.021 738.299
-449.513 672.505 810.801
-511.911 695.616 763.151
-452.193 683.384 778.52
-481.575 677.028 739.442
-469.079 680.324 822.562
-607.033 669.062 811.911
-419.371 641.064 670.164
-457.809 661.054 685.685
-626.33 710.846 739.719
-463.913 662.3 821.055
-443.618 663.829 651.716
-508.775 675.743 758.855
-635.269 666.743 807.282
-465.182 668.73 685.95
-448.813 667.274 804.895
-454.328 632.161 660.561
-534.466 663.626 528.15
-441.073 663.069 652.252
-452.303 660.801 683.894
-624.527 626.87 657.62
-431.429 675.628 705.401
-429.909 623.035 673.423
-641.338 675.489 810.801
-404.845 648.614 688.823
-625.143 610.114 671.999
-416.997 645.452 669.393
-489.556 704.933 796.917
-640.041 717.049 760.63
-633.928 612.852 669.007
-458.615 676.451 767.411
-463.898 648.937 673.345
-538.981 642.609 453.129
-451.344 674.485 780.746
-480.429 676.165 821.498
-439.091 683.828 686.953
-473.507 674.867 741.07
-467.862 658.401 803.279
-435.895 623.36 688.43
-466.481 655.866 665.97
-639.337 665.472 787.433
-646.301 680.482 779.701
-492.223 714.846 759.584
-627.126 627.965 651.196
-485.354 712.815 722.478
-494.777 503.91 323.317
-414.844 661.697 670.632
-522.918 519.979 351.318
-624.867 665.628 794.611
-443.236 669.467 648.962
-663.805 643.644 685.277
-537.813 649.289 507.62
-433.056 652.921 719.264
-467.779 708.613 747.579
-470.038 670.922 683.987
-452.69 667.121 642.558
-491.77 700.269 734.79
-452.432 641.159 691.54
-461.172 675.05 769.621
-461.642 690.347 803.717
-502.24 711.596 752.604
-475.655 717.946 733.52
-432.529 654.374 710.215
-643.544 670.912 791.577
-496.94 662.607 672.453
-637.976 637.845 648.806
-630.744 616.359 673.854
-476.693 661.351 653.785
-479.432 651.63 809.426
-515.114 503.785 321.456
-466.805 667.372 821.999
-469.957 706.89 781.485
-451.419 614.505 677.779
-436.828 678.545 711.707
-446.592 674.154 805.641
-420.054 645.959 664.118
-627.367 666.47 785.069
-627.72 719.186 815.274
-517.754 502.805 307.121
-619.34 626.514 650.242
-462.924 673.774 779.384
-469.545 625.655 667.897
-624.895 724.236 776.216
-412.331 670.13 691.566
-439.35 636.456 684.801
-467.719 619.891 670.181
-468.79 626.255 672.326
-479.111 706.937 753.905
-623.1 720.077 819.473
-483.932 686.482 750.858
-633.878 669.482 820.292
-470.355 660.394 820.051
-460.068 695.522 796.533
-514.115 517.369 331.907
-482.649 713.633 759.418
-471.735 674.408 746.207
-410.803 665.158 686.051
-424.557 671.903 718.119
-478.557 706.617 750.642
-637.191 675.006 777.059
-496.295 710.686 729.609
-504.385 705.651 750.019
-500.411 708.649 759.412
-461.603 655.975 643.142
-660.365 625.779 669.037
-412.484 644.991 696.014
-466.886 667.892 697.442
-446.507 679.344 666.56
-477.389 671.411 748.946
-628.155 702.833 745.21
-455.935 618.088 673.111
-609.304 687.107 806.652
-476.449 675.325 662.135
-503.015 698.463 743.65
-505.832 702.511 765.876
-427.16 629.836 683.164
-602.591 706.04 800.956
-536.825 660.118 500.166
-445.114 630.946 659.172
-495.905 669.334 760.981
-635.508 670.28 779.703
-620.604 682.7 756.537
-618.856 668.539 819.111
-413.652 643.22 683.725
-429.298 679.296 700.772
-538.152 522.09 359.041
-420.066 663.903 679.333
-609.66 715.219 789.973
-491.409 724.207 711.672
-536.27 644.362 451.925
-484.915 706.447 735.778
-509.792 509.025 297.154
-627.032 727.738 781.504
-443.912 662.59 695.382
-503.005 673.16 816.52
-501.501 657.88 811.802
-604.353 676.275 807.43
-636.727 677.924 821.692
-516.171 519.158 333.526
-488.917 698.233 780.269
-452.642 630.015 660.196
-429.712 625.902 666.718
-450.919 663.255 694.337
-481.141 654.684 799.174
-632.956 711.928 814.689
-489.811 697.476 735.472
-454.806 673.652 649.734
-538.39 654.153 543.143
-481.918 670.564 758.818
-435.703 646.517 656.155
-422.374 668.285 726.982
-501.085 664.361 802.064
-474.621 659.559 783.552
-424.753 654.453 741.73
-434.258 653.22 724.486
-567.869 665.655 658.471
-476.172 660.944 641.958
-504.186 682.571 740.88
-415.696 677.639 694.177
-445.266 660.197 683.702
-600.325 709.212 806.717
-609.466 690.212 793.53
-633.719 717.295 750.964
-494.488 687.042 779.067
-452.4 682.239 695.037
-449.437 675.896 659.218
-478.219 654.271 816.79
-611.508 715.241 811.117
-477.816 674.171 821.338
-612.252 715.287 791.737
-469.709 684.939 820.227
-444.484 692.255 699.918
-608.578 708.678 789.455
-505.48 499.26 320.51
-645.545 689.802 786.181
-645.953 680.171 803.583
-504.994 692.481 762.878
-496.096 683.989 763.848
-432.558 637.848 683.416
-497.183 656.378 808.052
-494.15 709.317 778.785
-487.306 676.268 758.354
-469.426 677.038 665.214
-467.263 671.322 671.816
-461.218 672.306 686.864
-467.301 710.424 746.035
-475.283 644.449 660.872
-438.264 622.203 678.06
-518.739 523.267 341.511
-538.923 654.949 542.688
-494.744 724.966 728.249
-482.815 671.547 757.278
-607.299 667.226 814.836
-606.047 710.26 817.149
-413.525 643.204 703.247
-648.19 685.351 787.765
-522.844 505.575 334.771
-477.265 694.718 817.36
-466.357 640.134 656.337
-538.43 654.505 480.168
-642.485 624.852 661.367
-615.151 694.116 759.679
-488.579 685.743 730.633
-456.437 687.128 793.783
-492.417 670.219 752.152
-439.838 672.703 720.132
-631.977 668.926 779.208
-441.626 673.303 716.521
-432.567 667.396 737.309
-523.462 517.102 347.804
-628.312 722.73 796.032
-672.572 634.172 664.205
-466.463 702.472 786.925
-427.996 673.497 715.068
-489.173 695.956 777.528
-509.269 509.532 320.383
-655.057 634.992 671.464
-530.227 662.914 541.011
-477.173 694.364 758.494
-670.579 641.471 661.359
-475.446 652.453 812.997
-599.34 709.488 808.845
-462.061 691.987 801.571
-502.34 514.269 296.11
-501.172 496.482 314.952
-467.178 706.025 747.575
-435.419 632.896 685.848
-507.362 526.119 335.313
-483.565 711.622 744.75
-476.354 717.761 736.79
-641.583 705.745 767.495
-438.511 613.784 674.969
-483.321 680.065 766.701
-448.866 639.14 689.987
-640.104 709.237 776.675
-434.646 681.054 691.862
-497.812 721.971 774.293
-501.089 520.079 332.865
-456.218 636.676 683.753
-629.626 711.887 821.653
-457.395 666.684 703.245
-488.418 659.48 786.935
-487.485 711.333 747.346
-610.474 679.783 780.94
-471.361 675.726 640.78
-494.014 691.009 814.53
-434.795 654.806 726.484
-416.962 649.619 727.622
-608.12 716.673 815.654
-637.146 667.233 811.945
-518.212 514.977 342.642
-623.24 662.473 812.988
-420.713 631.761 669.758
-421.385 677.476 692.335
-472.057 671.444 750.996
-494.229 717.393 729.169
-493.409 713.41 752.167
-605.798 707.96 798.712
-499.411 679.557 788.414
-646.228 616.847 669.808
-421.654 672.069 682.171
-620.356 628.217 649.933
-411.601 665.929 697.114
-536.463 651.645 541.225
-636.11 718.245 752.442
-494.759 685.102 789.815
-531.777 520.912 357.072
-519.573 554.651 382.584
-636.847 646.133 655.689
-469.556 648.224 671.092
-452.985 647.874 685.433
-492.338 714.202 764.578
-609.947 685.792 765.436
-652.958 631.268 674.854
-646.948 686.381 790.683
-453.565 661.691 711.011
-640.274 699.68 810.674
-633.4 666.575 782.853
-455.347 663.266 822.762
-529.691 532.977 360.648
-474.148 677.586 821.033
-460.491 651.862 675.059
-449.09 675.033 803.325
-452.271 680.419 676.938
-461.147 675.197 679.828
-450.467 672.601 654.414
-616.677 717.17 820.317
-457.814 660.136 709.695
-633.691 641.431 659.291
-632.448 645.34 649.883
-623.509 672.742 775.065
-467.708 702.393 792.41
-537.927 638.978 438.592
-646.03 648.047 654.76
-662.415 648.746 681.925
-463.313 701.116 754.556
-505.549 685.418 730.611
-642.967 678.566 807.393
-482.978 697.778 750.472
-502.307 671.734 779.781
-467.7 703.308 782.945
-617.977 698.091 748.124
-539.652 680.128 649.908
-455.581 620.863 664.962
-433.436 662.862 657.581
-422.308 677.723 703.48
-418.272 664.369 669.276
-470.906 662.327 695.163
-456.836 682.323 810.197
-439.409 654.764 652.714
-659.34 641.065 652.052
-632.939 626.766 674.918
-494.496 700.753 794.406
-618.55 684.533 756.767
-427.062 627.16 678.889
-629.757 711.892 817.143
-498.724 670.79 759.896
-498.894 680.572 817.795
-478.248 710.55 723.999
-460.878 682.031 821.615
-490.635 697.53 810.507
-468.106 676.2 766.947
-618.271 714.338 772.967
-459.594 667.924 801.031
-499.141 716.057 786.811
-503.405 680.899 735.316
-443.905 681.997 687.322
-469.823 657.922 662.945
-655.367 646.906 656.764
-446.609 657.271 709.757
-496.989 698.48 759.072
-509.306 498.643 321.16
-451.239 683.818 662.331
-440.897 663.009 653.742
-477.058 667.639 743.625
-645.526 635.649 668.799
-464.951 674.058 681.03
-613.088 689.719 756.141
-611.109 688.152 782.614
-669.46 646.951 687.529
-481.83 700.779 744.234
-485.843 652.051 808.933
-454.055 660.803 698.529
-614.457 717.149 796.207
-511.928 519.428 336.883
-458.69 615.007 669.519
-462.532 622.144 668.546
-422.363 673.622 670.076
-507.561 678.373 739.004
-485.174 668.919 758.248
-515.639 650.672 672.325
-476.756 665.669 649.381
-499.97 697.578 725.724
-450.157 680.615 795.1
-405.64 640.908 677.456
-474.818 676.752 741.913
-478.633 682.537 819.751
-513.113 683.587 759.609
-465.706 691.543 754.162
-501.105 678.323 736.932
-494.75 695.332 806.401
-508.288 498.076 309.034
-480.573 710.14 791.014
-470.691 708.735 798.136
-533.191 663.415 547.324
-453.886 659.498 682.62
-461.086 621.45 671.349
-404.099 656.738 684.732
-455.165 686.079 764.768
-476.236 644.291 664.533
-455.315 649.417 685.395
-452.052 678.437 769.64
-621.625 715.395 749.584
-458.865 656.693 643.45
-430.384 674.027 717.34
-501.824 673.497 764.231
-645.08 637.798 652.592
-506.665 492.972 311.456
-632.57 700.453 750.009
-459.908 679.541 671.398
-474.812 667.536 674.595
-513.297 498.844 326.424
-457.725 676.405 822.374
-642.338 697.419 803.576
-430.103 629.514 664.303
-507.761 679.136 759.748
-479.869 671.209 742.947
-487.635 715.882 766.697
-640.764 686.338 762.696
-448.192 624.902 684.178
-462.517 685.508 816.619
-635.099 634.68 650.811
-491.196 672.038 760.345
-497.019 684.63 814.464
-630.291 630.061 664.342
-640.757 675.933 815.664
-430.818 663.658 659.163
-607.521 683.917 784.773
-642.36 694.872 807.454
-496.996 681.44 761.342
-429.713 636.039 662.293
-487.734 686.609 818.362
-493.108 707.14 764.479
-480.812 710.446 730.305
-616.843 672.067 773.41
-626.626 717.51 821.272
-538.988 669.107 572.727
-499.87 512.323 330.002
-612.052 675.963 783.044
-636.121 632.213 672.002
-539.81 639.458 449.333
-646.723 691.026 780.862
-604.489 686.965 817.609
-606.886 695.973 820.669
-528.625 652.672 467.298
-472.166 716.624 752.707
-632.701 711.699 808.669
-423.81 628.739 681.593
-422.759 677.846 701.978
-552.745 666.842 656.67
-499.48 686.117 814.986
-494.878 667.098 775.789
-491.428 685.751 729.687
-606.016 686.026 787.498
-485.793 689.384 747.178
-463.054 693.046 803.491
-420.005 643.923 674.819
-478.387 710.249 796.412
-462.932 701.379 757.777
-518.635 683.87 772.146
-602.853 709.872 804.026
-485.549 704.691 801.833
-477.878 707.39 747.572
-476.94 672.563 671.836
-487.454 710.215 746.152
-535.495 503.312 348.957
-493.566 728.053 727.783
-458.929 672.88 697.638
-534.244 661.893 522.35
-640.359 616.112 663.273
-473.066 673.928 638.46
-442.479 682.041 666.38
-628.382 666.045 789.3
-461.026 676.032 670.727
-471.156 663.401 692.832
-505.467 497.029 321.557
-432.434 626.435 678.778
-617.825 681.912 758.211
-514.208 649.998 673.864
-452.786 681.634 674.115
-448.244 678.548 784.185
-447.212 656.535 708.631
-416.796 644.382 711.116
-603.536 703.087 809.866
-471.292 714.449 761.248
-500.888 714.056 772.255
-449.32 642.288 685.652
-489.045 707.646 777.233
-636.489 705.637 812.934
-525.125 510.862 338.908
-501.036 708.928 736.007
-461.597 680.868 656.234
-468.76 653.109 668.483
-632.053 696.535 821.334
-628.667 721.003 767.046
-444.568 620.927 682.583
-610.505 693.082 792.096
-487.909 709.423 750.558
-634.716 630.904 650.292
-498.902 681.546 731.306
-449.845 679.662 791.432
-431.764 661.883 742.742
-461.884 677.55 688.214
-491.493 688.423 758.694
-502.082 528.769 344.206
-619.393 615.459 672.113
-427.205 647.422 704.435
-498.051 709.341 741.533
-608.969 700.761 821.576
-491.123 701.109 786.367
-467.662 701.907 805.58
-464.272 659.46 639.635
-483.934 709.772 797.045
-413.454 641.678 677.604
-636.216 615.427 663.333
-627.448 702.593 738.068
-527.49 508.594 342.949
-484.609 690.907 756.542
-617.961 704.369 760.462
-500.149 509.176 322.041
-519.107 528.573 356.831
-540.844 657.891 513.229
-497.539 667.193 780.897
-607.554 691.894 821.05
-535.726 654.982 533.96
-467.685 700.605 805.827
-454.142 660.915 700.636
-601.418 711.623 806.351
-655.051 634.94 656.282
-442.699 656.397 724.722
-474.881 685.205 820.703
-420.044 635.795 668.208
-535.937 661.732 517.159
-443.633 665.908 725.498
-460.576 619.629 673.162
-487.976 690.889 816.989
-490.881 665.33 819.054
-450.214 617.578 680.061
-440.232 679.346 708.894
-608.475 680.69 819.059
-498.503 500.641 327.656
-494.173 652.811 811.24
-531.606 661.314 532.226
-609.911 686.246 820.838
-466.732 672.082 667.355
-466.553 703.256 779.292
-446.789 675.673 787.78
-503.407 516.553 336.88
-647.852 683.654 786.699
-413.118 664.989 709.537
-437.316 658.315 733.552
-448.312 680.671 777.4
-633.347 719.341 783.843
-484.273 696.144 750.118
-616.391 701.515 759.609
-508.968 677.796 764.054
-635.618 714 775.734
-480.999 698.716 752.852
-500.505 672.067 760.225
-481.647 667.73 757.052
-510.913 536.29 355.284
-621.847 679.407 822.605
-472.213 713.79 740.101
-612.747 718.916 781.801
-628.52 722.314 808.106
-664.067 648.823 674.106
-494.225 721.33 770.248
-477.404 696.603 754.645
-438.523 652.29 730.072
-439.079 677.633 707.666
-467.754 661.696 821.655
-466.559 702.343 772.12
-406.53 641.418 676.907
-493.397 695.182 805.453
-424.855 682.465 662.224
-442.628 634.892 690.641
-414.403 658.541 674.279
-464.95 700.852 748.954
-476.485 658.299 818.468
-512.344 694.645 762.064
-467.803 702.777 798.822
-500.309 656.328 671.017
-635.394 672.695 778.936
-422.468 667.225 727.463
-508.738 687.541 766.546
-641.147 700.172 805.954
-422.199 661.881 664.382
-616.051 718.215 787.43
-489.891 726.719 715.809
-486.207 705.774 726.066
-484.983 687.089 753.57
-503.174 533.696 351.945
-472.989 670.673 688.961
-623.027 720.69 769.81
-447.979 665.575 649.092
-486.089 695.423 746.798
-459.339 693.963 775.006
-466.824 640.761 656.261
-631.618 666.119 811.663
-417.973 656.496 664.125
-642 643.705 655.163
-448.063 665.535 716.847
-494.485 672.863 740.291
-453.824 659.061 646.386
-449.976 677.106 800.234
-669.504 630.447 668.646
-519.003 507.212 331.658
-504.205 661.76 811.67
-501.597 687.189 736.833
-481.165 654.954 647.385
-444.199 669.126 724.809
-468.144 672.694 637.796
-443.134 672.037 655.511
-482.096 724.327 722.49
-644.896 694.255 781.151
-425.243 673.638 715.745
-644.214 682.022 775.637
-479.691 653.368 652.679
-612.669 716.974 784.49
-640.727 625.864 665.354
-441.393 683.407 691.126
-505.288 689.268 744.82
-538.931 659.195 539.626
-454.184 649.126 651.217
-470.127 674.812 650.723
-437.847 665.255 653.43
-509.862 680.876 758.749
-642.909 680.579 808.081
-613.091 712.779 818.093
-645.826 686.944 778.743
-537.345 653.244 540.338
-633.766 713.076 801.597
-489.115 690.839 744.525
-500.41 715.817 731.927
-615.637 715.215 773.28
-625.239 716.731 744.108
-434.019 683.761 684.246
-483.912 670.191 821.06
-479.049 672.135 669.696
-484.966 689.79 755.917
-463.82 630.682 662.149
-496.914 702.469 791.415
-643.339 696.83 810.996
-618.9 712.819 755.734
-560.086 667.087 657.408
-458.075 679.379 678.266
-616.414 696.119 821.813
-424.691 653.072 714.809
-491.242 715.324 732.719
-444.798 678.542 662.016
-616.853 688.793 749.292
-413.442 664.1 679.065
-455.803 686.637 800.019
-479.592 658.543 819.794
-425.382 668.642 663.08
-431.088 665.279 740.864
-506.323 654.447 669.773
-484.622 711.274 747.589
-466.638 702.314 770.888
-471.596 663.761 659.898
-630.997 667.766 783.225
-504.967 496.885 320.588
-416.601 650.568 703.95
-514.23 515.524 345.249
-465.057 673.688 761.909
-625.907 613.181 673.792
-632.62 701.546 821.289
-458.772 668.998 822.19
-512.717 503.076 303.918
-416.331 672.51 701.061
-464.289 670.123 669.677
-489.765 718.164 783.101
-483.403 678.152 766.847
-626.659 721.072 769.539
-439.435 622.734 666.405
-615.869 716.207 789.566
-477.451 696.802 755.093
-478.932 644.992 664.938
-537.155 662.317 529.646
-616.12 711.931 756.176
-480.939 663.593 775.105
-642.771 703.376 787.71
-491.009 689.951 815.765
-505.153 493.731 325.032
-617.504 720.604 819.175
-501.822 536.07 349.127
-637.458 613.003 667.017
-643.523 697.018 808.98
-500.744 701.648 745.027
-443.224 614.675 678.639
-479.298 660.331 641.342
-465.606 705.494 761.34
-480.82 658.049 651.237
-479.712 667.719 645.75
-628.23 634.514 651.747
-495.697 666.67 788.318
-627.048 666.32 799.83
-635.216 710.061 745.08
-487.076 710.695 750.666
-440.564 641.667 680.441
-426.275 667.027 727.372
-469.954 667.972 742.259
-510.897 508.297 337.325
-487.801 708.807 747.231
-651.525 637.956 674.122
-614.805 693.596 822.509
-441.269 661.734 688.578
-617.5 669.82 784.15
-625.494 686.739 755.994
-475.943 640.148 667.978
-420.984 679.365 683.977
-461.181 663.175 803.257
-494.679 721.031 729.07
-640.156 679.004 770.194
-473.869 668.514 745.489
-456.16 688.551 780.802
-487.112 707.155 765.929
-478.808 691.564 819.787
-464.519 705.447 766.597
-644.486 690.316 793.862
-469.209 616.504 673.494
-456.12 667.516 688.543
-461.701 695.402 754.933
-623.871 724.973 803.856
-607.761 710.385 819.545
-460.552 677.798 675.624
-434.956 678.804 703.624
-517.951 525.544 346.906
-430.392 644.125 658.84
-414.573 643.113 695.248
-621.441 684.014 757.952
-532.877 646.528 451.896
-470.8 670.017 691.075
-610.146 694.254 784.952
-613.167 677.649 820.111
-459.485 611.645 673.628
-470.149 642.837 640.551
-511.212 554.285 381.84
-494.088 705.802 786.984
-449.619 631.16 659.478
-608.172 695.501 791.657
-425.458 676.977 668.545
-497.051 710.387 729.904
-508.829 702.963 752.863
-518.284 516.461 347.971
-456.409 677.135 682.221
-533.794 523.289 360.595
-464.49 688.585 813.359
-508.797 497.22 306.558
-460.454 670.709 640.079
-612.157 665.126 814.794
-626.638 628.035 661.393
-508.523 678.256 750.807
-455.988 678.676 695.374
-658.803 643.427 681.348
-436.691 652.37 683.603
-423.834 671.371 718.165
-498.538 717.583 773.152
-489.701 669.015 747.844
-631.141 667.626 783.269
-637.574 708.01 801.01
-613.162 717.176 783.051
-487.98 717.018 789.804
-419.674 657.449 663.341
-428.971 661.017 752.517
-480.963 712.321 762.363
-498.338 683.852 809.873
-471.665 674.177 635.586
-643.857 686.867 805.639
-466.354 706.265 770.496
-503.637 507.831 324.314
-440.921 669.206 650.32
-522.593 493.634 331.518
-628.909 723.02 788.697
-630.106 717.87 749.502
-426.821 625.494 668.748
-496.748 719.277 746.555
-497.201 503.199 309.481
-497.108 670.322 754.313
-429.879 672.682 718.985
-493.096 682.508 773.828
-645.335 680.977 804.06
-441.804 684.904 685.632
-437.47 658.063 735.25
-490.303 699.539 735.041
-463.092 671.217 693.579
-471.973 652.28 664.728
-464.498 675.936 645.978
-505.908 672.633 782.67
-472.489 657.391 800.877
-635.544 645.927 651.817
-413.515 660.048 719.494
-537.554 634.167 433.715
-513.073 504.532 323.658
-461.275 648.762 672.726
-463.092 627.29 671.231
-506.47 511.22 294.011
-453.295 672.341 651.683
-492.3 688.026 726.282
-609.593 690.038 793.474
-461.97 662.266 807.775
-501.19 700.924 740.044
-609.272 688.393 787.789
-476.976 661.396 820.773
-630.604 687.038 821.562
-486.985 694.018 749.047
-485.799 670.599 775.409
-439.968 630.617 685.528
-638.495 667.076 805.938
-515.356 522.395 350.608
-471.786 709.028 778.361
-517.572 505.575 328.932
-429.761 634.271 681.003
-638.139 639.603 662.423
-492.122 713.784 757.344
-463.417 677.854 669.381
-428.907 680.274 674.816
-509.714 502.18 331.869
-418.277 642.04 704.758
-464.047 703.358 759.795
-515.361 514.845 334.787
-430.927 662.224 739.86
-427.151 649.536 706.607
-618.05 704.713 746.612
-637.808 623.143 658.702
-498.196 667.9 788.876
-629.87 631.876 655.977
-489.583 647.861 646.079
-646.7 674.379 785.327
-472.349 713.301 748.669
-470.076 676.06 660.603
-495.07 681.121 817.681
-607.258 709.947 819.505
-452.782 657.671 713.907
-640.593 709.775 772.764
-489.256 709.199 764.962
-432.316 625.249 682.671
-499.127 503.156 326.19
-534.721 651.57 503.817
-472.795 673.658 739.266
-485.795 706.911 759.515
-609.713 717.781 804.983
-488.299 673.986 821.581
-621.388 675.545 772.545
-510.179 681.966 771.285
-488.724 690.151 775.415
-651.605 642.607 667.289
-491.473 704.261 757.126
-647.657 686.164 795.634
-619.969 720.223 788.332
-505.147 683.847 735.171
-421.373 662.613 734.735
-417.547 643.157 665.28
-438.726 655.123 697.564
-638.45 665.274 816.979
-639.055 615.881 666.269
-457.528 688.141 786.395
-458.186 680.305 658.029
-639.472 703.844 764.381
-454.4 671.663 792.602
-431.754 646.695 721.985
-485.957 694.156 762.245
-438.268 677.005 712.633
-426.2 655.513 736.685
-517.158 501.087 329.826
-667.671 645.595 680.852
-470.205 675.584 642.102
-674.709 636.781 667.572
-479.298 670.852 822.326
-516.811 491.006 309.541
-446.458 654.916 719.39
-469.99 676.579 766.363
-502.13 501.293 318.335
-458.205 663.489 694.717
-419.504 675.102 672.409
-491.46 691.462 756.706
-409.528 665.374 683.069
-416.756 655.833 717.156
-465.677 629.902 662.562
-512.161 551.317 383.203
-451.952 664.965 709.566
-413.146 668.937 708.817
-508.21 530.077 343.852
-502.15 665.872 802.869
-483.296 692.63 761.514
-418.814 672.044 713.437
-491.491 672.336 744.571
-610.862 715.938 794.918
-434.665 644.11 731.653
-445.351 673.32 713.896
-430.01 653.691 708.691
-454.738 684.971 668.72
-456.451 670.641 641.617
-629.366 681.849 821.866
-620.694 706.447 738.482
-469.92 668.68 682.755
-641.252 666.923 791.039
-440.335 663.911 691.135
-614.215 681.118 770.88
-500.661 681.799 801.514
-485.066 725.544 731.988
-540.334 657.382 539.451
-517.225 520.603 344.986
-629.208 684.154 760.276
-503.343 515.979 327.283
-608.633 709.996 779.521
-437.67 634.236 686.259
-513.302 683.851 769.376
-498.578 669.441 780.756
-468.649 708.944 771.765
-622.599 699.255 741.095
-512.055 502.637 331.19
-644.736 694.643 791.664
-411.916 665.725 695.657
-494.035 714.559 790.847
-499.376 682.151 727.458
-508.691 504.167 332.973
-471.566 716.995 755.771
-644.348 677.014 805.858
-501.789 703.192 737.187
-471.636 712.135 743.05
-472.934 651.796 646.672
-478.44 652.142 647.901
-617.641 670.51 778.955
-511.151 697.739 754.534
-496.706 681.412 773.701
-433.44 655.174 712.597
-476.945 666.399 772.084
-434.722 649.348 736.85
-446.376 655.711 682.469
-438.681 638.979 680.698
-537.156 651.932 520.872
-490.166 707.143 756.841
-472.474 662.235 782.643
-498.304 673.857 741.559
-642.844 633.062 656.605
-430.65 671.698 720.65
-647.117 647.58 650.705
-535.174 534.896 366.252
-539.272 657.193 528.356
-624.463 724.46 778.882
-501.951 716.039 747.753
-496.81 677.567 762.195
-653.449 643.516 650.692
-466.076 690.675 819.484
-468.407 647.91 633.638
-633.485 629.083 672.903
-476.856 646.529 655.253
-616.752 704.035 764.284
-441.032 683.739 702.507
-672.293 637.517 661.07
-492.411 690.209 782.52
-466.809 641.915 677.171
-410.088 669.33 685.17
-438.906 624.009 666.814
-510.232 699.713 753.001
-484.874 686.598 819.345
-634.438 669.805 821.327
-513.112 653.537 675.588
-653.584 631.651 673.8
-454.649 665.687 808.242
-540.257 645.524 467.853
-478.129 667.744 643.736
-484.011 666.884 777.447
-497.577 660.241 815.692
-498.947 659.443 678.921
-495.286 683.713 761.831
-505.666 697.829 769.355
-505.812 687.958 723.808
-537.398 658.715 502.216
-622.092 687.425 822.321
-442.238 620.979 667.952
-605.915 715.946 811.624
-498.119 718.9 742.943
-417.671 643.95 709.012
-495.011 721.555 772.731
-645.026 697.339 789.601
-488.105 717.328 733.499
-498.266 680.335 789.15
-474.223 697.592 816.071
-415.869 671.127 711.502
-485.135 691.058 767.853
-474.029 708.216 737.145
-497.124 677.932 816.218
-621.125 665.977 790.82
-437.145 626.286 685.709
-627.511 700.362 744.073
-621.428 697.486 746.138
-504.495 653.719 669.016
-422.387 662.671 666.756
-606.538 713 816.318
-423.733 634.825 673.118
-486.273 686.361 758.806
-619.21 721.396 801.677
-652.986 638.289 676.677
-481.186 673.748 822.402
-647.233 622.387 662.572
-470.604 667.021 743.844
-486.557 649.773 645.796
-425.178 646.576 698.735
-639.938 614.235 667.446
-611.256 715.579 795.706
-486.589 668.626 775.657
-616.33 706.341 755.181
-511.232 494.318 324.326
-513.716 696.545 748.941
-469.604 684.211 822.58
-437.16 651.974 682.583
-420.824 649.996 724.023
-620.183 714.019 759.309
-484.763 701.456 762.548
-638.399 714.765 774.72
-470.714 713.204 753.717
-508.576 689.912 769.829
-603.495 687.47 814.104
-531.433 652.078 468.924
-621.794 621.034 665.003
-645.571 671.307 799.935
-489.978 713.334 753.978
-648.712 676.319 784.013
-639.026 697.208 818.95
-631.986 719.972 790.771
-540.53 656.47 514.804
-537.8 674.531 571.544
-487.085 701.438 741.862
-643.369 703.36 786.336
-516.471 502.872 321.752
-532.296 657.218 525.544
-644.269 622.098 662.929
-428.565 627.316 665.146
-522.705 521.854 343.534
-485.099 658.003 786.885
-607.781 676.928 790.769
-491.684 726.724 708.212
-470.295 706.928 799.833
-642.588 699.561 796.323
-492.491 673.236 738.886
-611.417 682.656 779.986
-484.783 674.78 772.709
-613.852 692.511 759.709
-486.317 714.818 789.774
-413.916 675.515 690.943
-473.16 710.816 780.497
-622.832 723.343 774.339
-669.366 641.758 670.531
-455.175 641.666 689.854
-488.951 719.701 784.289
-463.495 671.195 695.492
-504.015 705.964 749.552
-627.007 614.308 665.817
-603.428 680.188 794.087
-433.84 649.78 726.496
-495.052 698.209 790.082
-653.745 628.608 662.898
-499.777 680.148 802.437
-474.109 709.922 791.385
-417.9 639.003 682.639
-619.292 617.902 671.349
-540.023 656.97 506.046
-492.561 696.702 730.747
-531.784 658.187 519.307
-506.647 697.958 739.272
-634.195 708.836 803.305
-631.787 624.955 670.795
-536.911 680.353 586.086
-451.097 683.871 786.73
-633.394 630.691 650.358
-479.238 708.61 750.455
-628.421 700.094 822.284
-631.028 713.476 738.117
-484.012 666.955 820.562
-620.343 722.257 773.414
-455.99 621.065 676.284
-427.521 652.98 736.778
-501.514 695.149 764.313
-429.934 677.758 695.642
-499.955 717.471 743.683
-533.868 639.852 444.063
-404.325 651.527 681.292
-441.986 656.427 727.459
-417.243 668.75 723.585
-610.85 668.582 804.185
-502.449 686.757 733.339
-472.731 672.855 648.875
-483.879 698.35 758.315
-674.476 632.528 666.055
-631.8 618.348 659.577
-635.22 628.893 673.485
-464.878 662.971 698.908
-635.728 641.248 657.143
-470.015 636.466 669.931
-447.073 682.705 666.71
-482.784 701.708 759.827
-502.232 715.941 789.771
-663.81 624.522 671.086
-622.262 625.544 662.819
-499.466 686.695 764.907
-466.474 649.851 647.618
-478.706 695.342 754.863
-663.323 638.188 682.103
-447.958 663.23 695.79
-531.732 636.578 431.02
-633.993 722.577 772.169
-509.623 678.706 769.844
-461.794 665.692 799.474
-648.755 629.077 659.93
-465.888 702.278 778.849
-630.784 687.677 754.885
-637.869 686.264 758.762
-491.506 697.472 785.563
-500.417 703.829 742.542
-617.448 715.664 821.041
-530.515 651.207 473.162
-492.805 692.222 727.461
-446.552 635.601 686.103
-603.09 710.26 796.716
-453.155 683.927 775.03
-620.671 691.177 822.865
-499.965 507.674 321.31
-420.409 659.209 733.992
-481.318 655.398 815.861
-445.724 621.875 665.113
-485.229 709.784 756.837
-478.919 656.154 797.772
-455.01 623.322 674.204
-503.246 672.089 764.405
-490.15 703.704 794.338
-458.258 669.982 640.628
-664.916 637.305 682.282
-481.438 679.003 739.456
-473.907 649.02 669.812
-485.882 684.462 761.442
-434.997 652.733 721.692
-476.054 710.472 771.608
-419.502 643.002 696.962
-629.557 708.695 822.976
-480.265 655.032 650.415
-426.839 670.057 721.951
-619.942 678.36 763.264
-452.751 680.581 769.972
-459.528 635.949 659.827
-430.938 654.51 737.343
-677.151 637.876 663.819
-497.913 697.02 727.661
-452.047 666.017 688.574
-495.349 690.901 800.627
-477.778 652.391 653.832
-667.563 632.223 662.108
-495.321 697.325 800.798
-481.021 708.526 735.1
-457.411 666.208 692.736
-467.488 668.323 665.55
-442.634 686.639 702.195
-609.901 684.069 780.077
-503.267 690.417 744.274
-483.41 656.848 792.985
-501.573 667.001 815.887
-467.293 671.769 683.828
-458.871 679.165 675.743
-496.885 700.909 725.506
-481.175 710.775 800.011
-490.807 651.5 808.124
-501.32 672.422 747.582
-458.908 655.601 676.737
-471.077 665.748 691.848
-422.583 629.893 673.201
-424.294 662.803 746.983
-466.62 658.856 813.922
-447.442 681.305 676.129
-421.241 650.192 730.01
-476.605 709.698 779.561
-632.563 718.287 761.481
-505.115 652.883 676.295
-449.057 671.642 792.841
-667.798 638.419 682.52
-628.767 614.505 673.883
-627.095 699.552 748.887
-641.076 696.163 765.032
-663.807 642.736 684.734
-628.568 703.454 741.884
-635.479 627.277 667.988
-491.261 709.693 753.456
-461.902 620.292 669.48
-622.59 693.272 749.703
-456.704 676.627 775.015
-540.702 520.466 360.678
-493.396 702.324 758.794
-512.296 679.237 764.534
-497.525 670.771 774.651
-634.44 629.881 669.308
-516.677 490.658 315.026
-461.377 676.162 761.993
-464.638 627.609 663.568
-509.966 490.607 312.214
-446.963 641.631 687.86
-502.347 672.28 816.534
-466.95 665.145 636.397
-617.966 665.284 803.004
-472.104 685.856 820.924
-608.993 708.124 777.012
-630.727 715.102 733.951
-422.336 631.247 678.657
-610.73 689.932 821.328
-495.583 506.581 322.799
-454.548 660.65 645.127
-609.926 702.341 820.856
-438.274 654.404 698.219
-473.032 703.572 741.785
-613.103 677.115 781.063
-503.69 674.422 755.136
-458.108 690.375 784.203
-453.753 612.881 671.617
-462.803 697.147 778.528
-662.536 633.659 674.511
-467.695 700.553 808.409
-535.84 661.34 521.297
-456.55 686.249 802.738
-409.957 642.543 686.339
-504.684 675.913 745.666
-490.941 686.738 770.399
-461.935 675.54 688.507
-457.646 687.084 792.758
-513.407 699.224 753.049
-627.09 722.18 770.243
-641.487 691.263 767.81
-458.76 627.919 677.312
-470.008 654.126 815.323
-522.799 522.945 346.066
-486.413 719.526 784.509
-467.953 701.002 801.881
-633.144 717.454 783.121
-403.839 650.468 680.385
-470.109 655.327 663.739
-464.272 659.811 818.271
-458.481 659.808 682.697
-632.646 684.139 755.249
-499.196 669.563 785.489
-468.468 668.724 777.008
-526.263 647.268 462.12
-539.262 652.352 515.457
-515.437 492.311 323.208
-480.575 727.046 727.922
-474.891 711.101 767.082
-489.314 705.49 779.369
-545.447 515.74 356.227
-487.776 698.228 743.983
-616.194 662.434 813.058
-636.191 703.858 822.757
-428.674 652.821 709.245
-431.704 622.719 669.198
-505.681 509.045 327.249
-426.971 676.867 705.794
-451.382 655.627 713.647
-480.53 711.465 782.335
-417.311 644.366 700.289
-504.876 501.947 316.175
-659.169 648.351 656.039
-436.02 652.122 727.091
-633.092 678.886 822.194
-484.153 684.232 818.888
-631.069 708.789 738.087
-629.444 719.361 766.947
-459.985 677.871 689.589
-420.348 668.658 682.584
-477.46 671.494 742.347
-610.995 681.118 820.242
-464.605 641.129 642.318
-465.987 683.274 762.556
-624.198 707.176 822.699
-447.635 676.803 784.824
-509.501 695.198 759.551
-457.599 671.093 698.5
-634.355 691.46 756.984
-609.584 702.663 789.376
-459.236 659.041 676.705
-504.679 710.678 752.537
-428.922 644.932 684.251
-527.375 650.64 467.984
-420.885 647.635 687.947
-434.99 653.102 685.786
-499.505 716.923 735.937
-484.834 714.995 761.544
-447.24 669.933 707.331
-465.497 631.26 671.507
-639.874 711.529 786.048
-478.614 670.289 668.981
-611.283 700.779 794.837
-483.973 654.749 814.426
-504.371 505.689 332.669
-461.754 694.76 755.219
-511.487 699.047 755.503
-536.594 651.97 500.809
-506.543 676.781 755.833
-494.839 505.499 322.661
-455.705 679.342 816.582
-608.591 699.331 820.622
-441.062 656.097 719.953
-471.599 676.813 657.308
-622.974 715.996 765.223
-503.374 657.883 670.604
-447.635 648.319 682.831
-496.466 689.081 800.715
-498.301 700.358 729.749
-635.922 705.7 815.352
-436.339 627.433 665.179
-456.867 655.41 646.933
-622.797 720.808 794.03
-641.943 668.986 805.568
-631.384 627.953 671.296
-500.426 510.149 330.577
-448.62 671.036 796.306
-484.918 704.094 803.421
-453.724 683.314 786.136
-469.28 702.181 745.827
-623.037 721.159 785.274
-641.133 709.9 783.933
-643.246 691.879 801.431
-448.819 678.35 778.772
-442.505 683.04 686.759
-498.761 525.19 340.088
-438.767 673.374 651.333
-631.752 721.575 787.912
-423.294 653.932 663.926
-529.64 520.165 354.315
-495.07 724.382 719.943
-411.371 660.076 700.258
-478.102 675.822 766.799
-414.326 677.893 686.039
-608.135 682.414 806.099
-511.036 516.734 330.576
-650.945 624.119 662.663
-458.695 666.526 801.925
-470.505 706.746 805.813
-620.574 663.356 815.633
-476.568 675.386 769.532
-438.914 653.395 654.593
-633.357 720.947 785.929
-414.354 660.693 717.772
-445.722 617.287 668.056
-410.733 648.425 730.803
-542.826 519.542 360.242
-643.074 694.945 794.768
-441.974 682.804 701.742
-401.443 650.041 679.497
-425.825 654.545 730.369
-526.534 523.678 357.231
-414.212 663.698 726.413
-467.059 699.813 809.85
-438.402 674.876 652.779
-521.425 505.286 335.547
-670.738 641.741 686.914
-483.907 695.02 761.672
-531.708 672.559 552.168
-488.695 720.115 780.026
-613.908 664.998 814.52
-507.677 676.403 783.082
-626.613 685.239 752.477
-619.363 672.508 822.087
-515.185 682.189 762.751
-486.686 648.591 648.327
-441.527 685.453 682.531
-524.394 528.125 355.716
-540.149 655.958 513.236
-439.216 617.28 680.996
-501.33 679.778 814.604
-611.95 714.235 781.398
-435.588 651.749 698.785
-448.582 681.352 697.195
-466.622 682.3 821.175
-430.974 679.56 699.395
-661.114 623.161 672.187
-434.407 622.301 680.982
-615.584 702.093 822.131
-445.774 685.315 666.855
-505.039 680.102 745.875
-474.158 706.641 800.356
-432.867 622.969 669.953
-612.847 712.239 818.845
-478.14 666.55 754.128
-447.305 671.127 811.32
-497.561 720.111 775.403
-650.319 631.238 658.022
-405.103 656.717 681.067
-510.687 676.747 765.282
-441.895 660.626 653.681
-490.113 696.095 752.005
-408.708 639.864 681.671
-409.848 648.052 671.694
-461.32 666.164 684.208
-435.17 620.836 671.985
-536.243 635.685 431.325
-441.086 639.758 681.942
-488.191 666.042 819.617
-414.811 672.78 684.627
-439.426 634.408 690.104
-484.365 700.865 812.862
-450.677 679.856 695.464
-495.211 679.959 818.698
-472.613 715.64 759.153
-639.557 696.154 813.185
-658.435 648.492 676.44
-414.11 663.994 677.957
-511.798 492.461 321.683
-518.244 550.318 386.186
-454.302 658.942 683.644
-648.037 682.747 788.882
-449.259 663.005 692.916
-487.366 705.424 753.278
-474.912 670.918 643.044
-447.157 667.112 811.524
-491.387 694.758 754.094
-442.182 659.627 724.111
-499.312 703.753 732.047
-511.305 692.865 752.894
-609.072 701.781 784.059
-425.277 657.076 733.73
-471.144 710.923 782.984
-465.998 701.392 776.895
-495.411 656.944 814.012
-407.819 645.986 673.194
-532.026 632.414 430.894
-606.826 683.357 810.874
-486.4 668.32 757.603
-475.747 687.308 764.287
-419.852 651.658 721.704
-494.611 697.801 807.598
-417.472 641.54 666.206
-466.557 691.641 818.862
-454.342 663.339 810.338
-448.19 668.408 808.376
-642.506 678.664 809.409
-464.46 666.266 782.213
-474.826 710.453 771.517
-539.288 654.481 511.518
-480.905 653.926 650.481
-480.31 711.81 728.793
-495.337 716.593 734.611
-495.583 690.878 792.742
-628.997 717.688 753.568
-468.798 667.882 821.314
-637.233 666.152 784.907
-522.237 491.18 332.144
-537.079 633.307 436.837
-602.329 692.735 817.718
-501.261 700.264 743.308
-463.005 698.553 750.069
-503.607 687.68 769.968
-606.469 679.561 820.221
-492.62 706.363 754.163
-437.882 655.472 726.058
-619.652 703.569 822.291
-501.259 673.092 817.202
-432.644 651.466 694.758
-539.939 516.848 355.133
-458.004 662.334 694.096
-493.117 707.06 727.064
-469.976 642.05 638.058
-622.831 723.3 779.361
-546.499 542.494 361.525
-453.411 688.569 771.317
-482.622 662.826 640.518
-508.856 535.222 349.722
-505.541 700.281 768.21
-465.117 614.086 672.752
-424.77 645.393 702.588
-498.062 683.002 779.36
-628.567 618.984 674.385
-497.424 681.257 775.919
-603.257 689.434 816.029
-442.133 658.731 681.069
-436.012 656.207 721.253
-504.543 697.099 750.115
-501.651 672.688 752.617
-510.655 695.124 759.75
-451.632 671.507 819.626
-637.831 709.415 754.965
-464.415 623.1 673.363
-471.684 713.653 756.384
-453.178 635.327 659.928
-496.771 666.781 790.73
-484.662 671.493 774.274
-462.199 697.729 776.092
-496.616 683.622 775.257
-496.722 727.712 727.996
-496.291 667.037 817.921
-487.844 712.61 758.927
-473.037 686.19 821.437
-476.241 708.252 790.928
-533.181 668.984 554.476
-467.305 675.285 764.077
-627.588 611.134 669.119
-427.859 649.952 696.296
-623.068 662.999 810.483
-602.001 683.35 813.364
-613.6 695.487 778.922
-610.35 690.12 820.33
-452.393 681.764 692.899
-493.789 667.138 759.694
-473.7 654.907 817.201
-424.762 679.91 668.295
-425.47 678.477 660.395
-531.039 665.223 541.037
-491.752 702.011 761.702
-672.298 631.883 669.161
-490.593 643.399 650.377
-466.904 690.796 818.258
-644.518 646.607 652.304
-483.048 692.168 762.714
-404.982 643.99 676.946
-652.088 646.968 658.421
-452.051 665.956 707.845
-640.074 647.692 655.948
-539.045 646.811 466.155
-626.295 683.953 756.99
-479.991 710.768 771.905
-448.646 675.311 701.395
-453.003 679.642 807.48
-620.04 666.286 800.668
-517.444 526.944 343.672
-475.159 674.452 663.694
-640.348 699.832 808.274
-630.481 713.135 732.856
-503.336 708.081 766.736
-453.666 629.353 660.299
-611.291 673.777 790.215
-643.21 690.44 803.402
-527.961 492.285 285.229
-428.032 685.409 664.675
-477.181 700.189 748.33
-494.889 723.107 719.9
-537.457 513.004 354.866
-402.768 646.904 687.208
-448.535 676.922 800.887
-498.919 669.402 755.931
-620.627 678.694 761.502
-436.35 684.345 683.241
-481.113 690.916 761.5
-503.251 673.316 760.662
-520.262 501.792 329.572
-469.736 671.606 686.969
-514.453 685.101 763.507
-446.292 672.973 654.024
-487.059 703.572 744.612
-606.53 691.568 820.665
-486.287 680.321 757.558
-527.186 525.953 355.153
-465.152 630.203 660.142
-483.571 715.785 790.395
-429.067 670.681 659.597
-471.84 713.257 774.874
-603.835 710.436 812.507
-407.852 653.253 700.64
-633.961 718.377 768.732
-434.244 637.698 659.588
-486.886 712.965 721.53
-508.735 701.025 758.807
-431.619 637.773 677.561
-506.092 522.357 342.443
-515.545 688.497 756.12
-603.686 703.49 810.57
-616.316 719.126 802.248
-472.087 677.427 662.467
-417.676 659.839 676.266
-468.825 652.858 667.098
-463.675 626.462 666.291
-483.522 681.161 751.163
-624.495 708.915 736.686
-490.824 684.924 734.443
-483.248 706.147 807.151
-537.97 636.64 446.613
-497.245 716.697 731.114
-509.752 692.408 760.735
-406.613 644.498 685.695
-514.35 517.24 347.275
-406.796 653.87 688.22
-484.717 724.529 721.739
-505.756 685.889 727.306
-444.974 667.569 723.845
-610.252 683.525 764.656
-515.89 684.541 762.731
-429.654 677.768 699.384
-506.557 522.412 344.813
-448.708 682.796 662.185
-663.116 648.318 669.16
-432.366 659.35 738.36
-484.156 678.034 820.762
-476.406 656.442 818.28
-633.535 708.303 815.695
-471.885 678.91 821.874
-447.747 667.205 648.292
-613.633 668.952 817.307
-455.27 652.369 706.229
-645.018 690.062 789.243
-630.628 670.736 778.271
-486.731 705.997 733.065
-513.034 523.092 334.644
-624.658 619.449 671.878
-454.076 660.139 710.128
-450.174 649.221 710.525
-475.987 683.581 821.388
-494.772 687.773 781.561
-540.462 655.126 513.84
-494.443 723.844 726.236
-644.084 680.8 806.871
-608.477 671.625 816.575
-630.995 700.898 748.126
-446.263 661.046 705.61
-608.41 713.173 816.991
-612.518 684.704 821.464
-491.645 653.877 810.615
-614.381 687.061 775.023
-498.515 712.361 741.837
-499.761 713.804 763.663
-641.43 711.784 769.542
-433.78 649.331 721.894
-452.182 673.604 814.815
-451.449 682.939 771.606
-490.843 676.501 768.47
-491.965 695.578 785.133
-615.12 706.908 765.364
-616.06 694.716 755.087
-653.127 648.538 655.485
-502.489 703.739 747.44
-495.119 696.785 798.142
-472.73 675.252 651.135
-478.007 676.886 664.609
-659.371 639.71 654.535
-478.372 721.279 732.978
-422.227 637.248 672.43
-504.155 498.261 314.391
-487.698 672.853 744.275
-488.173 703.911 779.598
-485.239 701.561 766.904
-541.793 679.488 649.156
-652.622 642.588 676.785
-429.266 676.812 707.488
-441.317 684.166 682.755
-414.144 639.25 684.802
-475.369 672.395 670.345
-618.663 696.778 747.277
-638.281 705.839 807.08
-470.763 707.815 792.521
-507.115 698.481 761.15
-465.849 701.535 778.558
-471.127 668.644 655.124
-477.355 690.663 761.163
-622.352 720.396 789.828
-518.537 498.916 328.546
-638.226 626.576 656.416
-469.185 654.077 807.946
-412.436 642.764 687.28
-544.615 517.424 355.48
-657.98 646.775 676.151
-633.235 668.423 821.015
-623.353 723.958 809.316
-434.676 634.094 662.891
-499.077 709.022 731.386
-484.959 657.58 817.392
-634.846 667.662 783.788
-493.182 668.97 775.774
-464.223 673.345 670.498
-627.453 664.144 810.198
-638.051 651.547 656.247
-421.642 670.673 720.621
-404.326 644.757 673.076
-422.732 654.767 732.278
-502.833 697.673 736.645
-470.568 637.991 658.634
-495.713 716.939 748.688
-640.732 635.7 648.721
-493.462 679.519 771.185
-619.783 670.019 776.76
-629.043 677.785 821.416
-508.665 502.814 314.191
-610.893 678.945 763.28
-427.409 672.636 661.726
-417.031 644.672 693.5
-472.608 713.774 738.701
-512.966 500.504 311.682
-644.521 668.773 799.934
-485.659 698.363 764.056
-488.631 726.903 716.167
-506.434 502.998 314.789
-442.729 681.222 669.11
-463.056 667.102 781.073
-456.187 669.106 798.915
-626.814 629.099 654.457
-489.832 672.649 759.2
-467.475 668.112 822.889
-615.608 664.475 806.065
-450.83 669.133 818.314
-422.006 659.351 744.338
-442.968 678.164 665.064
-467.757 671.745 637.052
-641.318 685.235 765.495
-639.942 706.84 759.989
-446.472 663.719 720.22
-602.039 678.622 793.568
-418.673 660.945 677.203
-497.561 683.095 788.085
-486.627 695.187 745.017
-459.567 642.662 676.423
-466.156 618.582 670.605
-486.876 699.562 757.929
-495.246 680.535 818.638
-483.05 653.986 814.57
-475.872 642.259 658.972
-411.794 667.794 703.237
-531.877 669.571 553.146
-518.695 507.608 339.788
-475.52 711.021 742.72
-490.546 687.864 774.999
-404.125 647.108 690.855
-475.791 642.558 670.574
-512.73 689.115 759.795
-461.17 673.808 645.28
-631.477 722.232 777.543
-414.144 657.303 666.206
-464.81 667.593 635.158
-625.384 703.644 822.456
-642.66 672.058 806.341
-538.38 634.032 434.785
-520.409 552.281 381.674
-517.371 526.163 355.75
-500.654 683.326 725.372
-460.427 694.126 785.893
-642.134 691.742 771.275
-537.859 660.136 511.636
-495.674 719.517 720.338
-409.609 644.949 694.508
-493.35 712.792 792.497
-487.785 718.237 783.01
-430.347 639.036 660.894
-472.283 718.263 755.562
-426.433 672.406 715.896
-518.156 553.284 382.588
-414.643 643.021 709.251
-461.466 697.925 773.586
-471.178 668.007 693.031
-479.801 666.339 750.46
-500.807 679.897 815.035
-452.064 616.499 668.123
-492.998 665.6 787.424
-480.126 711.386 781.913
-459.632 642.966 656.436
-413.922 672.771 697.648
-500.888 696.856 723.946
-495.385 709.876 753.815
-487.979 667.16 747.653
-435.326 654.65 730.66
-637.045 681.101 821.697
-412.878 642.535 685.888
-611.975 676.25 786.44
-451.518 651.413 706.528
-460.312 665.108 799.871
-565.625 670.316 655.714
-435.026 652.575 717.456
-505.608 521.107 341.451
-417.458 650.67 714.372
-469.312 656.979 808.257
-501.928 663.736 814.564
-464.784 671.452 693.214
-634.116 697.172 753.464
-508.567 504.58 310.494
-436.488 677.724 654.586
-481.118 674.288 755.383
-458.855 686.342 760.061
-482.54 658.448 781.737
-416.085 653.655 725.556
-435.182 656.515 706.016
-519.504 552.993 387.161
-453.639 670.912 800.415
-438.706 656.235 698.84
-498.955 670.868 817.726
-443.253 648.244 715.369
-605.146 713.648 809.74
-431.218 674.17 655.622
-473.763 687.407 763.285
-498.178 718.063 772.528
-489.576 657.899 815.598
-516.567 502.845 333.36
-419.244 650.835 698.782
-473.977 717.157 727.239
-641.079 639.58 660.212
-614.77 700.751 773.917
-606.112 715.633 808.188
-469.151 711.29 757.675
-666.538 640.06 687.726
-461.252 625.526 664.44
-456.197 649.153 685.296
-538.108 664.81 537.88
-473.281 696.713 818.103
-466.217 658.882 818.493
-614.474 688.426 821.022
-463.63 683.703 818.987
-485.65 719.025 720.917
-515.295 556.626 377.652
-640.52 707.696 765.56
-449.669 665.526 817.178
-478.274 710.527 775.924
-637.163 611.522 666.889
-503.518 699.58 769.01
-499.669 707.726 778.169
-485.174 684.389 757.216
-497.12 693.72 795.082
-631.322 634.752 664.187
-473.931 706.689 797.934
-491.954 697.422 808.888
-603.071 688.764 818.866
-532.296 538.119 362.552
-408.949 659.893 690.626
-506.546 511.202 295.286
-476.764 711.762 767.705
-435.477 666.063 655.666
-468.436 701.017 811.529
-405.93 656.635 679.113
-498.864 688.816 796.1
-617.087 671.199 775.624
-518.215 499.79 312.514
-513.376 686.608 749.702
-441.715 689.769 703.14
-496.933 717.189 745.129
-536.581 664.725 551.453
-432.25 682.931 685.181
-616.854 710.2 758.734
-438.748 666.215 729.434
-482.48 656.289 790.219
-508.826 689.258 748.679
-492.936 674.758 763.494
-453.438 688.669 767.016
-503.915 669.465 800.437
-489.532 680.518 760.334
-414.3 670.3 682.896
-669.896 642.242 679.744
-622.454 712.608 743.281
-638.806 710.205 753.157
-658.466 643.129 670.508
-418.482 666.428 682.971
-603.464 679.023 797.088
-638.427 712.09 782.757
-453.739 686.498 771.368
-627.941 725.186 803.555
-495.97 685.598 794.883
-631.971 666.749 785.336
-619.864 620.154 667.629
-470.806 666.026 747.075
-451.489 645.095 654.814
-502.46 689.43 742.968
-476.279 677.157 767.793
-496.191 663.438 796.393
-450.978 629.048 683.095
-641.569 707.401 769.877
-458.69 671.3 787.715
-511.132 500.763 308.096
-428.035 680.644 671.744
-498.031 691.258 761.974
-537.977 658.586 499.525
-492.848 707.835 726.893
-498.591 724.173 780.187
-486.961 684.787 764.01
-539.499 661.446 532.314
-616.177 717.311 773.372
-539.637 656.644 520.842
-473.686 685.364 820.912
-493.476 701.861 805.517
-606.216 714.206 798.793
-605.658 681.081 786.334
-477.537 663.819 820.192
-503.82 698.996 740.924
-522.67 487.79 290.52
-495.021 689.645 794.761
-504.596 672.533 814.401
-469.295 696.312 750.927
-426.71 628.435 683.75
-641.248 634.776 652.028
-461.294 687.105 809.795
-424.17 627.956 683.644
-419.388 669.089 671.485
-482.11 720.528 721.272
-421.336 673.802 680.983
-494.632 706.383 730.679
-653.774 639.681 677.423
-465.102 671.32 671.434
-454.654 688.227 763.991
-499.065 703.958 737.33
-418.166 643.894 712.474
-472.099 664.457 636.258
-482.198 656.817 641.711
-511.148 651.951 672.356
-634.001 718.851 744.53
-471.467 711.242 746.034
-442.616 693.972 697.07
-472.931 673.321 642.101
-633.835 684.114 761.472
-492.278 695.33 788.3
-444.93 661.702 724.989
-430.187 678.84 659.064
-503.118 701.513 748.127
-482.585 685.394 744.265
-418.275 645.702 689.403
-632.892 686.941 821.626
-538.489 642.743 448.992
-420.567 639.666 708.798
-641.261 671.373 783.692
-666.254 629.297 665.35
-441.461 684.043 681.072
-426 666.065 730.301
-503.893 701.033 746.574
-446.243 671.106 715.834
-439.439 659.193 698.562
-414.188 666.255 709.103
-519.966 501.007 333.205
-486.031 651.036 644.205
-475.627 650.709 654.993
-463.778 667.885 691.359
-450.752 670.666 816.735
-458.186 678.664 762
-497.084 672.843 818.627
-463.684 632.218 675.202
-502.054 678.363 800.913
-472.586 710.51 782.747
-432.098 651.43 698.774
-671.486 646.546 677.597
-416.912 660.21 672.241
-505.322 683.293 731.976
-494.26 705.563 752.287
-632.988 628.397 672.736
-415.071 654.995 697.646
-498.101 706.212 791.968
-476.223 706.622 795.932
-626.689 716.323 818.365
-465.827 660.76 798.039
-459.788 675.639 680.404
-414.864 648.898 667.821
-487.883 717.992 779.346
-463.467 660.49 813.746
-413.265 677.552 685.566
-637.743 667.832 794.678
-519.604 526.877 350.899
-492.273 688.989 756.874
-466.703 707.456 751.772
-434.318 631.798 684.873
-466.475 649.2 671.988
-405.679 650.633 676.736
-480.14 699.368 816.519
-619.312 709.012 742.995
-487.663 700.3 773.373
-427.434 656.121 744.856
-434.047 653.73 738.914
-488.528 677.598 819.889
-409.606 659.926 699.334
-518.179 489.61 292.074
-629.445 634.482 659.533
-456.912 654.289 705.832
-488.53 673.2 772.68
-611.05 677.484 762.018
-429.92 677.515 697.791
-463.441 691.979 808.567
-460.417 683.929 761.082
-475.666 679.475 767.073
-609.949 716.15 803.493
-453.988 642.105 686.933
-514.329 497.516 317.354
-608.059 703.936 782.393
-499.824 693.305 727.109
-406.365 651.043 686.486
-644.895 700.029 786.317
-536.307 653.25 499.353
-486.387 657.547 818.116
-444.087 671.726 799.118
-668.373 645.43 659.006
-464.461 664.281 784.166
-524.626 653.274 473.597
-515.107 525.318 345.123
-455.408 688.319 780.537
-476.428 651.286 656.942
-448.632 683.582 696.903
-439.949 683.179 701.686
-441.152 665.79 653.695
-472.822 697.03 752.079
-490.046 681.533 764.36
-486.626 673.716 773.419
-633.509 711.029 738.7
-635.79 716.269 762.094
-504.358 701.04 770.25
-479.417 652.393 808.819
-509.087 692.886 758.394
-635.5 667.777 798.278
-412.376 675.099 685.322
-643.449 683.556 805.666
-497.126 683.025 785.548
-541.982 676.119 651.961
-634.062 717.069 776.154
-422.256 632.884 676.17
-474.797 701.931 743.693
-471.349 636.435 660.145
-435.083 683.284 679.323
-654.465 643.331 655.304
-443.049 687.33 696.793
-513.193 495.034 306.346
-513.115 648.337 674.694
-456.081 678.787 691.672
-440.907 659.583 688.774
-413.064 658.19 709.312
-472.316 664.887 685.153
-612.998 717.925 800.863
-482.207 655.051 645.875
-505.606 684.488 771.516
-538.341 645.457 451.584
-641.172 701.513 776.928
-413.244 653.094 666.226
-496.048 657.629 813.321
-412.26 669.31 692.704
-540.699 659.616 506.764
-426.857 655.937 742.396
-516.97 495.277 329.75
-447.896 650.731 711.169
-608.371 700.28 789.442
-601.71 678.659 792.254
-608.911 713.502 777.155
-424.43 651.529 730.91
-610.393 715.413 808.384
-490.713 701.072 801.014
-474.146 677.426 765.368
-455.735 631.184 679.644
-601.339 705.825 812.675
-472.81 672.662 742.687
-493.891 655.52 807.421
-443.692 691.915 698.496
-493.325 725.438 773.324
-461.842 633.085 679.051
-474.014 675.044 769.144
-440.603 655.382 727.523
-465.936 669.385 779.199
-465.217 701.529 795.557
-644.845 700.069 789.871
-607.215 683.324 799.507
-478.948 717.329 735.582
-602.78 706.355 816.833
-450.056 664.87 822.677
-479.546 653.635 642.125
-514.819 693.242 754.143
-633.273 720.294 775.81
-438.084 623.421 684.348
-471.088 688.904 821.565
-627.854 716.175 743.459
-481.556 655.281 647.499
-660.784 635.236 658.306
-636.851 713.605 750.365
-506.357 650.927 677.549
-452.589 637.168 685.519
-636.399 696.666 756.892
-433.399 672.862 720.573
-464.669 666.051 694.817
-460.307 661.294 678.6
-502.039 710.969 733.533
-512.165 508.657 323.746
-482.385 707.164 802.887
-601.436 707.533 813.36
-476.866 687.655 820.808
-612.325 715.971 794.262
-476.296 682.63 819.969
-483.825 678.81 764.533
-511.599 492.807 308.021
-500.345 670.124 798.759
-457.722 673.955 780.216
-469.628 670.968 769.868
-525.845 513.923 341.926
-418.836 662.231 728.563
-493.631 705.947 752.163
-445.625 662.009 695.813
-601.526 710.305 810.233
-449.575 626.015 682.877
-405.323 655.65 679.923
-431.827 631.764 663.424
-489.75 722.49 775.713
-415.08 677.953 679.095
-630.337 717.377 739.345
-468.046 672.119 664.312
-458.623 690.062 791.707
-640.737 694.006 763.005
-610.637 688.46 802.543
-528.846 647.387 462.206
-501.703 719.573 740.461
-627.487 683.044 750.954
-456.422 676.195 818.894
-518.419 526.524 344.846
-626.131 717.722 747.643
-614.077 707.015 762.22
-638.796 671.034 780.416
-468.191 657.764 806.158
-658.12 633.013 658.588
-669.913 631.253 662.55
-468.975 712.722 741.155
-466.473 689.532 759.519
-434.467 649.982 719.991
-643.556 701.017 796.045
-646.985 683.492 774.046
-410.057 649.237 705.112
-444.105 684.266 692.498
-408.507 665.318 686.909
-661.394 639.243 654.937
-632.645 708.013 812.416
-648.081 639.983 651.805
-489.624 694.058 784.545
-636.252 715.471 769.821
-507.306 650.947 674.982
-450.963 663.568 694.251
-472.121 635.596 662.071
-500.89 508.701 319.351
-411.812 664.95 705.615
-436.951 669.726 654.852
-463.021 651.144 647.774
-509.593 550.545 386.875
-606.055 698.405 821.713
-495.481 716.011 748.221
-634.258 613.219 670.395
-485.673 668.763 674.768
-457.671 688.822 759.235
-514.156 496.413 331.542
-620.027 704.798 822.969
-408.258 643.513 674.196
-606.115 713.31 799.548
-455.261 679.019 765.404
-459.995 665.026 792.909
-424.736 679.041 662.486
-461.341 666.406 688.987
-492.322 670.482 775.786
-451.208 618.255 679.51
-500.227 530.203 347.614
-497.945 716.079 736.999
-499.905 710.237 760.888
-512.859 521.61 343.036
-442.415 680.013 700.723
-416.715 634.236 668.356
-439.615 683.853 711.236
-489.646 687.246 759.53
-426.44 677.932 706.549
-454.509 679.507 810.73
-627.299 696.399 750.178
-470.464 669.186 750.926
-422.16 647.329 692.442
-452.623 671.75 649.803
-495.419 670.528 762.891
-480.905 711.303 777.959
-630.717 723.342 792.964
-469.227 696.691 814.034
-603.423 706.79 802.454
-493.364 705.752 792.967
-439.676 632.339 661.842
-450.099 666.868 805.046
-503.002 686.478 744.877
-536.828 530.222 365.222
-607.853 674.96 815.075
-425.453 680.348 685.245
-510.585 689.623 760.397
-503.859 656.764 671.661
-474.219 716.983 731.007
-638.908 618.438 662.84
-425.12 636.458 675.406
-488.561 687.017 770.823
-521.399 509.952 334.722
-480.768 672.69 754.946
-650.431 625.269 662.668
-498.12 706.5 775.697
-444.872 652.834 716.572
-471.584 659.226 782.819
-531.172 660.218 540.467
-442.943 650.216 651.327
-500.846 688.279 764.295
-526.022 490.882 290.295
-479.831 711.911 784.649
-630.717 714.138 730.455
-452.036 683.633 776.632
-437.368 663.767 733.761
-466.796 705.776 750.384
-487.292 683.839 763.29
-449.019 676.63 663.628
-464.478 643.627 676.365
-541.925 655.368 535.775
-614.657 703.478 822.158
-617.209 722.348 778.575
-460.751 696.555 773.749
-466.962 703.522 790.642
-460.667 648.511 652.099
-630.149 704.638 743.637
-635.428 628.354 655.076
-608.505 685.591 795.872
-504.631 492.692 316.289
-472.038 712.825 773.878
-510.618 493.86 323.622
-534.889 639.879 442.893
-419.46 680.432 686.109
-506.343 673.375 782.146
-502.863 539.86 349.873
-421.59 642.798 702.193
-474.135 663.597 781.012
-467.345 641.704 679.019
-459.2 671.569 783.724
-643.542 699.914 776.769
-417.518 642.673 704.776
-493.464 665.061 817.929
-441.029 645.033 717.071
-495.695 687.971 784.721
-613.771 710.293 761.532
-468.159 679.653 766.541
-654.225 637.998 675.145
-442.812 619.946 667.908
-608.728 697.791 791.975
-644.412 642.092 670.923
-473.598 712.309 768.138
-444.959 622.532 665.788
-626.59 668.892 781.068
-501.416 686.141 732.344
-656.802 640.036 651.587
-618.008 610.84 670.35
-602.764 712.492 801.828
-497.649 687.111 799.272
-605.063 685.831 793.066
-621.047 714.977 821.383
-505.377 694.546 742.563
-620.856 677.135 821.491
-439.702 620.94 670.951
-622.737 714.032 761.948
-434.908 645.37 658.304
-417.195 652.814 715.06
-494.081 690.208 786.207
-427.988 659.263 750.117
-538.265 633.106 432.293
-441.574 664.761 726.462
-530.856 536.117 360.278
-447.51 627.236 660.325
-632.779 708.586 810.459
-506.23 521.047 343.917
-563.031 668.332 657.873
-491.529 687.332 777.338
-497.146 708.014 778.262
-529.634 539.813 368.966
-417.709 654.412 720.119
-479.899 677.144 748.253
-423.928 671.95 717.425
-461.253 665.274 690.735
-637.264 714.897 752.553
-603.328 676.296 814.753
-480.513 677.203 765.09
-497.521 658.584 806.341
-481.001 659.751 781.956
-456.844 629.285 661.436
-510.108 505.727 334.587
-469.314 666.842 686.743
-494.588 721.671 719.603
-501.542 494.951 323.693
-451.563 676.332 807.983
-499.814 705.34 776.308
-510.609 688.439 745.167
-446.776 670.541 709.293
-507.302 678.645 767.597
-492.577 709.018 760.416
-627.35 666.159 803.686
-558.273 667.93 654.402
-440.853 685.963 690.292
-419.014 665.863 681.703
-497.539 672.194 740.767
-443.893 639.565 687.809
-499.325 667.182 817.362
-409.619 661.673 676.057
-478.284 712.937 765.064
-637.015 711.178 793.896
-617.456 719.291 815.753
-534.097 652.452 471.728
-486.955 695.101 752.275
-461.278 699.883 757.394
-451.258 661.606 712.659
-420.708 671.72 675.105
-624.494 626.961 653.217
-459.276 611.931 671.035
-454.652 634.383 659.738
-623.766 665.937 797.358
-500.613 662.393 805.967
-416.168 657.834 666.563
-468.932 704.909 745.788
-636.47 686.782 759.982
-505.001 706.945 751.041
-609.991 713.831 793.107
-443.102 662.116 700.69
-521.755 509.993 341.765
-508.016 509.05 317.815
-639.771 670.191 821.337
-432.062 682.761 679.846
-427.875 666.959 734.666
-468.775 619.833 674.46
-495.746 687.482 783.425
-517.214 497.571 311.808
-460.912 678.754 770.62
-460.268 691.236 795.557
-667.457 648.72 659.403
-424.83 648.293 684.265
-629.773 688.894 821.86
-626.579 702.614 737.315
-467.728 702.289 802.934
-627.253 694.504 821.637
-414.074 668.901 713.041
-481.245 661.649 819.968
-501.895 505.746 310.341
-623.158 722.881 785.373
-510.818 680.267 771.898
-669.717 642.161 676.824
-500.71 678.474 762.97
-426.278 681.58 677.315
-638.304 664.719 805.002
-620.9 704.346 739.413
-614.104 716.965 792.406
-636.413 664.533 815.614
-635.238 715.551 775.203
-456.629 647.571 684.009
-490.463 666.588 750.547
-498.831 666.024 792.893
-499.074 670.369 780.418
-484.683 688.82 756.09
-446.352 649.324 715.927
-498.092 715.23 737.289
-622.73 722.335 817.887
-404.882 645.608 675.596
-622.754 678.872 822.899
-424.462 680.771 666.964
-435.232 652.378 690.154
-497.434 682.858 786.085
-626.505 719.556 765.047
-516.394 495.509 329.568
-501.072 677.91 811.212
-494.887 664.3 777.968
-487.349 717.053 790.197
-406.77 659.329 682.892
-628.565 613.148 672.685
-510.31 681.906 765.904
-614.094 710.049 821.294
-508.644 512.494 326.875
-459.877 672.134 697.894
-420.291 663.485 670.607
-471.345 696.882 753.653
-474.769 673.998 822.27
-618.995 716.645 772.48
-600.438 706.425 810.579
-664.919 630.748 663.748
-494.184 714.791 764.513
-635.406 716.342 780.371
-472.689 631.082 666.202
-509.238 678.471 751.408
-640.78 671.021 818.129
-440.211 657.774 704.416
-483.407 653.142 806.257
-446.668 673.124 802.989
-624.635 706.41 736.834
-467.578 643.996 637.64
-511.035 535.549 351.388
-503.37 685.014 735.071
-608.032 685.603 784.371
-491.739 722.999 774.63
-441.925 686.623 711.845
-474.868 694.184 755.178
-614.003 718.639 803.427
-496.068 692.525 797.507
-421.818 627.609 668.161
-468.945 710.932 766.091
-493.31 696.331 788.489
-457.655 685.336 759.597
-633.802 682.049 767.598
-495.034 726.529 722.467
-624.36 723.795 814.04
-607.529 708.783 818.359
-495.532 695.244 721.076
-443.226 619.596 682.848
-478.638 647.595 665.833
-557.008 668.231 656.828
-481.914 701.097 756.605
-503.5 674.411 754.868
-452.044 678.762 659.173
-633.509 616.364 663.969
-498.641 711.457 765.382
-477.445 652.948 661.961
-508.521 696.872 749.408
-493.911 712.025 725.459
-487.011 660.117 792.034
-636.048 625.348 667.157
-467.941 666.681 657.994
-451.197 641.424 655.178
-448.472 649.845 652.425
-472.522 658.815 640.021
-429.633 639.915 685.612
-413.656 660.454 709.122
-535.653 634.843 432.426
-422.264 663.663 734.337
-447.413 618.368 679.523
-636.665 708.856 759.552
-462.121 662.814 703.666
-507.921 696.142 738.288
-509.703 686.485 770.893
-627.807 684.319 752.242
-474.962 673.984 686.376
-423.352 655.893 745.384
-452.662 680.768 659.573
-442.274 618.483 680.343
-415.177 634.898 667.853
-504.466 669.157 803.219
-436.899 656.743 708.122
-518.249 491.879 327.245
-477.504 673.102 753.184
-646.709 670.462 797.872
-607.734 670.611 811.202
-433.9 655.577 657.677
-460.866 643.811 656.339
-466.202 663.598 821.977
-468.595 646.297 636.835
-498.968 717.357 740.659
-485.382 679.735 767.352
-449.627 674.241 811.927
-462.488 671.162 764.007
-421.11 675.301 675.704
-625.479 727.328 803.882
-513.775 689.293 755.954
-637.06 683.112 760.956
-488.038 702.229 751.826
-427.544 650.737 691.72
-626.974 701.935 821.391
-639.537 674.724 820.214
-506.036 675.764 759.178
-634.815 679.375 757.698
-646.136 678.751 779.199
-630.312 613.309 672.338
-478.787 712.207 727.602
-471.932 641.285 657.755
-619.97 665.388 811.722
-467.42 677.788 656.505
-507.847 679.472 754.763
-473.916 655.068 662.957
-407.212 642.791 687.601
-504.492 696.907 744.771
-482.477 658.282 785.438
-435.848 665.264 734.368
-546.993 670.601 569.837
-506.333 495.893 329.635
-478.748 652.962 644.907
-487.943 657.471 800.726
-640.661 623.879 659.479
-468.83 657.699 640.849
-415.753 676.159 698.558
-447.569 641.755 688.792
-461.178 673.154 682.888
-467.2 702.306 801.396
-487.005 685.122 817.026
-464.23 646.606 654.246
-496.245 506.081 327.636
-626.433 689.322 822.56
-457.95 644.568 677.607
-470.216 663.485 689.041
-505.388 516.047 338.647
-478.98 675.966 665.194
-517.254 519.736 344.023
-434.62 678.664 656.689
-561.775 667.732 654.176
-629.18 633.657 661.436
-646.377 624.646 668.984
-627.506 666.299 785.596
-645.344 681.498 777.137
-464.919 699.263 789.699
-612.856 690.719 763.145
-616.869 694.656 822.291
-430.103 675.155 710.695
-634.877 716.242 733.924
-601.197 708.583 799.331
-487.216 713.464 751.893
-404.908 642.79 687.178
-629.309 716.103 807.059
-508.334 525.101 347.395
-447.114 659.51 648.237
-487.984 697.615 770.637
-539.834 652.574 517.429
-492.858 665.677 781.377
-471.801 707.033 751.748
-485.858 688.678 760.877
-657.149 646.356 661.367
-450.34 643.817 687.427
-428.461 676.782 706.817
-437.065 665.263 732.211
-462.262 698.405 773.348
-443.841 661.595 688.76
-627.64 641.196 648.958
-489.05 698.69 736.541
-465.274 662.399 701.021
-518.173 500.368 314.322
-636.901 678.011 765.811
-446.094 673.837 801.837
-428.701 650.263 694.503
-412.438 674.71 685.462
-488.212 684.127 735.061
-497.745 717.841 750.046
-608.908 711.326 778.078
-415.046 648.863 731.036
-497.785 708.777 778.752
-418.166 635.203 665.777
-658.93 619.669 668.312
-469.913 672.139 688.617
-633.979 680.804 757.409
-500.573 658.363 679.016
-493.761 677.775 767.303
-605.684 703.054 804.724
-612.152 688.172 753.708
-499.253 712.909 769.518
-496.9 670.873 763.236
-470.278 654.928 813.16
-518.738 520.178 350.78
-632.342 709.586 815.082
-440.124 616.119 679.568
-464.661 697.148 796.678
-495.18 661.107 681.761
-631.709 718.744 796.214
-615.873 692.259 757.242
-653.33 640.092 651.22
-512.773 516.994 328.673
-637.741 706.574 750.377
-495.228 707.014 787.154
-635.001 616.697 661.746
-436.052 654.366 687.838
-619.407 715.505 771.738
-465.241 703.849 784.967
-488.513 657.568 802.25
-610.526 694.147 794.348
-509.46 503.491 333.279
-472.373 653.756 812.254
-467.97 635.088 661.903
-466.436 674.32 670.964
-430.74 650.489 695.787
-508.225 699.979 762.144
-644.688 671.969 801.518
-466.937 710.914 762.931
-639.551 678.253 774.893
-418.107 654.663 721.798
-498.71 696.122 726.462
-472.614 630.76 669.045
-621.154 688.092 822.972
-441.642 660.499 700.284
-420.971 680.26 684.292
-619.863 665.115 798.361
-450.063 664.226 820.063
-508.112 519.98 338.803
-630.684 683.746 821.384
-503.017 672.012 800.4
-465.479 702.683 774.044
-432.911 682.704 689.21
-514.155 504.617 301.052
-637.009 710.651 799.627
-636.012 712.744 743.906
-624.501 723.6 815.269
-441.447 659.454 727.381
-407.915 657.757 693.59
-495.191 722.918 784.459
-617.914 614.4 670.617
-460.773 670.466 699.196
-440.57 656.446 686.293
-504.127 688.189 747.34
-467.055 668.199 668.621
-413.472 658.482 720.158
-432.494 655.056 729.07
-504.436 516.268 336.13
-498.614 493.639 321.647
-609.556 700.509 792.387
-446.958 653.721 651.051
-461.142 690.59 755.139
-510.247 698.674 751.853
-604.527 701.951 811.792
-405.061 654.496 675.1
-516.932 495.665 310.657
-498.996 673.085 763.09
-643.611 680.06 778.38
-626.458 718.616 757.94
-633.394 714.005 797.644
-468.665 708.072 738.49
-642.205 683.554 806.689
-464.92 704.176 754.722
-538.113 655.06 476.668
-437.345 654.224 717.938
-488.414 700.395 769.469
-440.508 682.789 714.545
-601.918 676.321 792.302
-499.792 703.88 777.313
-533.496 659.454 532.631
-465.217 637.512 674.676
-523.112 515.294 343.527
-509.708 700.94 756.112
-469.584 660.505 698.243
-631.808 680.139 822.771
-611.433 666.496 802.553
-603.45 707.087 804.056
-455.545 668.117 705.019
-493.294 685.379 816.715
-667.218 647.132 685.247
-539.893 656.249 543.267
-527.544 530.417 355.507
-631.321 637.089 657.575
-625.173 717.097 750.246
-407.907 649.696 674.121
-533.112 631.693 433.99
-658.11 630.896 673.293
-649.4 629.976 659.385
-453.026 618.673 676.896
-458.54 670.491 791.496
-622.521 666.882 788.472
-486.891 703.319 751.941
-502.047 514.145 331.827
-520.73 514.023 339.96
-484.509 668.753 671.169
-486.739 699.813 749.659
-485.922 713.108 793.094
-561.066 668.966 657.774
-512.167 695.872 749.499
-484.113 692.705 765.065
-511.851 682.819 757.412
-467.222 629.289 664.514
-419.96 654.138 700.115
-663.811 638.691 676.356
-495.21 715.034 746.084
-454.159 663.578 814.597
-444.237 654.823 724.286
-460.824 674.302 681.344
-425.782 639.224 676.013
-477.255 670.136 671.28
-415.045 644.47 701.934
-500.127 678.525 732.689
-471.387 666.68 745.855
-452.323 643.29 689.343
-501.285 715.059 746.029
-653.334 644.916 676.136
-511.533 536.501 350.807
-494.852 715.428 762.54
-639.598 668.127 806.541
-622.791 623.981 658.628
-521.186 522.539 344.844
-473.246 661.543 657.125
-443.374 678.913 703.836
-511.506 677.157 766.624
-464.811 653.914 672.448
-496.315 684.915 722.518
-489.921 667.072 777.571
-644.496 687.249 771.593
-493.73 663.051 793.274
-505.942 702.662 767.087
-502.616 502.309 329.046
-643.494 681.122 766.003
-471.836 656.343 801.79
-487.361 697.963 743.465
-638.317 707.774 802.455
-643.853 702.703 805.845
-468.931 695.908 813.193
-632.849 676.87 754.471
-642.711 700.559 798.104
-468.046 713.022 753.535
-467.066 672.658 746.058
-486.534 696.478 742.009
-632.982 714.255 797.591
-456.433 678.69 688.626
-435.997 650.747 739.579
-612.914 689.65 760.188
-475.595 715.557 739.806
-425.063 654.806 741.821
-430.232 679.167 699.199
-446.957 633.508 683.649
-635.413 674.781 777.623
-419.12 634.948 668.642
-456.508 690.151 784.889
-506.789 507.714 320.15
-462.748 656.189 640.193
-629.444 672.844 822.327
-636.961 707.389 750.168
-535.227 653.302 545.225
-495.008 685.594 795.922
-605.213 716.685 813.804
-643.223 699.443 785.481
-614.247 701.369 762.362
-463.148 694.166 801.733
-450.633 686.763 662.359
-413.9 678.146 690.51
-416.095 665.89 718.22
-439.149 640.665 655.551
-507.233 492.862 325.693
-484.584 709.231 796.44
-512.617 490.25 290.253
-493.557 677.009 770.069
-640.845 701.803 770.808
-475.972 670.143 636.272
-642.288 697.074 775.189
-463.675 704.442 760.948
-423.68 658.976 742.727
-457.971 688.535 802.195
-492.806 693.249 733.641
-452.567 678.202 775.613
-639.677 626.281 658.214
-482.721 704.785 742.414
-499.202 713.448 736.219
-487.674 717.125 714.121
-473.862 658.421 637.924
-464.326 654.76 642.954
-418.342 665.301 672.71
-433.797 670.842 730.31
-642.192 704.463 785.052
-624.11 718.547 820.175
-630.667 628.568 666.279
-614.07 703.871 762.179
-474.53 672.177 659.337
-461.491 684.083 818.4
-629.842 640.182 649.332
-615.916 689.803 773.649
-495.717 716.965 753.84
-508.953 685.761 761.369
-637.669 713.713 783.831
-449.812 658.851 714.615
-503.965 673.511 778.656
-441.187 648.525 680.042
-453.413 663.993 687.418
-664.819 645.919 658.404
-405.556 645.141 690.037
-480.402 651.086 659.013
-470.061 667.831 742.298
-411.577 671.357 685.64
-439.218 668.361 653.248
-509.505 683.712 763.908
-456.133 637.905 657.001
-540.06 654.631 530.652
-503.481 536.425 349.738
-488.693 710.631 794.712
-659.553 618.573 669.045
-413.843 657.937 708.875
-487.987 696.088 769.096
-617.874 721.563 811.727
-442.375 648.584 716.962
-638.768 676.938 777.039
-506.484 679.373 758.311
-646.758 688.899 778.056
-428.108 676.732 696.448
-441.577 683.223 670.579
-411.016 666.001 681.085
-438.622 658.619 693.36
-606.471 688.838 790.324
-417.706 646.473 715.842
-437.302 655.623 699.821
-503.021 700.439 771.328
-520.329 552.725 383.499
-625.932 675.915 774.605
-640.747 683.432 765.343
-499.384 714.365 756.749
-637.972 713.581 741.576
-436.903 654.496 688.276
-623.339 671.382 776.762
-495.245 699.634 799.733
-461.132 674.288 688.86
-480.147 676.583 749.9
-448.943 668.468 801.962
-418.403 671.031 704.863
-609.13 687.031 784.768
-448.073 673.36 805.751
-510.293 654.915 676.67
-452.987 641.192 688.302
-430.392 685.331 665.239
-618.168 626.141 647.593
-425.072 653.918 745.058
-425.595 667.603 665.631
-460.801 679.448 690.871
-642.16 693.33 806.575
-620.13 670.062 820.724
-490.285 679.572 761.581
-609.945 668.934 814.231
-547.773 670.448 652.778
-453.971 655.478 703.756
-478.608 689.869 763.664
-512.17 695.028 764.519
-442.323 654.291 713.625
-466.295 676.404 764.792
-493.369 716.235 754.219
-613.853 676.492 763.075
-487.242 701.501 779.168
-489.432 719.662 786.257
-444.404 682.456 680.819
-530.685 641.012 449.529
-612.04 666.451 804.559
-419.997 661.519 676.615
-500.755 707.724 738.363
-481.157 666.939 775.42
-489.464 713.182 741.821
-421.87 661.481 671.465
-420.199 647.871 689.292
-635.783 639.089 653.856
-506.087 504.695 317.771
-635.728 689.863 758.335
-478.984 674.702 666.605
-609.178 685.034 763.797
-500.827 703.569 769.075
-478.526 674.835 745.537
-486.703 693.869 746.334
-418.654 655.036 740.549
-494.914 675.753 763.405
-471.574 711.195 782.734
-504.472 697.133 772.248
-500.449 669.256 754.422
-478.482 693.654 762.271
-639.683 667.896 783.253
-494.695 691.287 785.305
-639.886 692.74 763.864
-609.757 685.284 806.13
-610.513 687.639 781.717
-433.872 680.205 696.207
-426.337 648.994 694.984
-453.036 683.586 802.44
-497.329 717.605 750.15
-603.902 709.244 814.156
-630.751 638.39 655.869
-478.671 654.39 652.811
-502.198 717.097 742.649
-449.518 685.051 671.864
-656.319 645.799 679.469
-443.635 685.643 694.15
-540.164 656.868 530.652
-485.689 657.164 799.896
-438.091 653.939 732.261
-472.422 688.195 762.047
-471.871 668.048 777.15
-500.006 500.353 325.276
-503.377 662.116 808.412
-510.626 697.764 761.394
-608.714 695.588 811.913
-647.488 687.837 789.81
-423.995 678.003 679.804
-495.569 673.192 734.527
-443.756 643.133 653.339
-466.498 640.357 642.877
-540.569 672.176 567.755
-619.56 669.987 778.931
-495.459 680.278 728.139
-520.073 517.594 334.667
-615.372 671.345 780.817
-469.322 667.697 690.987
-413.908 662.5 676.328
-437.322 683.93 687.605
-420.775 648.655 731.718
-605.549 672.883 809.737
-508.188 678.917 754.066
-417.338 652.806 725.818
-467.11 704.491 747.55
-629.17 722.658 793.73
-472.077 647.654 632.746
-649.324 646.071 656.004
-610.108 715.828 804.413
-443.819 688.572 695.111
-499.21 660.347 806.682
-569.444 652.853 665.086
-502.207 512.912 325.067
-486.229 705.236 731.373
-440.893 661.019 653.203
-529.354 663.425 543.974
-448.867 675.396 706.021
-631.571 706.206 821.495
-489.131 668.843 775.553
-493.015 657.618 814.983
-481.19 727.175 725.821
-463.338 689.724 815.136
-484.842 693.384 758.015
-638.236 705.054 815.672
-463.56 671.872 643.665
-478.602 724.056 721.786
-423.227 676.959 677.09
-533.222 538.984 365.937
-644.159 677.065 783.345
-446.545 665.315 815.908
-433.209 663.714 739.114
-493.04 696.455 722.541
-466.612 675.01 686.338
-430.991 681.415 685.201
-419.838 652.169 709.358
-447.806 662.105 698.767
-517.51 523.818 349.651
-405.77 647.379 689.044
-650.745 651.708 652.603
-414.964 667.778 724.703
-670.888 641.676 689.404
-423.146 642.495 702.612
-492.12 672.31 772.947
-530.182 508.889 348.408
-638.029 705.514 805.655
-605.294 710.873 814.691
-625.498 686.828 749.084
-468.213 659.499 820.309
-470.161 658.517 660.394
-438.174 631.201 689.363
-475.57 694.828 819.825
-477.185 708.002 736.948
-420.17 644.676 697.035
-428.177 649.084 704.567
-474.577 653.539 662.188
-662.795 626.018 664.711
-489.914 697.53 780.469
-493.629 697.437 724.892
-441.85 672.113 719.634
-492.92 666.065 818.375
-426.882 645.89 661.221
-486.803 658.169 800.608
-471.66 665.139 778.735
-634.327 685.217 822.866
-443.253 648.086 681.354
-449.204 682.491 671.32
-524.653 513.171 348.628
-661.976 622.969 668.409
-676.005 637.199 665.937
-514.139 513.293 343.293
-469.296 662.941 633.713
-413.835 654.31 670.984
-515.637 515.815 345.532
-491.88 716.051 716.301
-480.836 651.787 644.206
-485.326 682.292 819.885
-501.818 667.032 799.762
-496.37 684.662 762.391
-536.499 650.357 504.069
-475.229 664.398 650.37
-481.244 670.789 672.628
-487.201 705.961 730.903
-434.025 675.433 711.266
-464.589 694.257 808.811
-441.512 674.192 652.304
-408.099 656.42 674.905
-669.131 640.674 689.244
-501.332 709.602 760.365
-439.101 686.815 693.46
-484.487 704.52 806.154
-474.134 713.644 758.194
-645.575 689.744 794.858
-429.237 637.405 683.377
-419.885 672.781 706.9
-444.985 671.156 798.769
-624.376 716.701 767.236
-628.263 723.589 804.137
-455.974 669.485 702.08
-487.96 677.145 766.087
-430.741 651.782 659.044
-407.824 662.408 683.692
-518.318 502.171 317.938
-481.398 680.712 748.623
-419.098 651.104 715.787
-644.489 686.625 802.909
-457.35 676.11 765.718
-500.184 709.72 761.723
-476.679 655.219 798.212
-499.785 711.667 758.445
-475.114 714.355 763.45
-629.664 694.311 822.271
-633.867 718.862 746.598
-502.157 495.392 315.935
-613.54 669.851 789.556
-440.854 626.902 683.074
-462.261 636.856 677.475
-439.528 684.765 694.817
-418.46 673.363 671.169
-630.381 717.997 799.439
-645.815 691.233 790.661
-492.233 707.473 763.59
-464.382 630.157 671.342
-464.977 674.603 670.137
-520.07 499.995 313.961
-420.512 639.842 667.841
-438.55 684.714 675.804
-424.303 651.613 725.726
-639.919 714.401 765.045
-605.603 712.333 789.911
-616.309 702.921 768.564
-617.121 683.48 756.704
-417.317 669.18 704.966
-487.605 704.773 801.909
-614.407 710.851 820.572
-411.237 649.142 708.198
-662.898 626.422 671.429
-654.03 630.104 661.739
-470.15 672.373 748.64
-659.146 648.095 664.845
-405.761 656.6 686.676
-486.413 702.387 766.048
-467.655 661.1 636.192
-624.408 680.227 821.606
-624.79 701.26 742.581
-637.007 713.483 786.714
-507.614 694.185 746.514
-473.782 719.889 758.433
-435.071 649.398 657.509
-557.378 670.533 653.03
-519.518 527.614 347.092
-436.749 638.863 658.146
-667.779 642.861 658.05
-533.6 653.393 509.008
-630.851 628.55 666.555
-416.79 661.787 678.049
-517.509 506.029 325.994
-641.62 671.425 813.682
-464.167 672.524 690.599
-472.788 709.337 783.159
-468.141 619.528 673.008
-631.514 713.443 727.311
-479.602 656.858 818.66
-534.451 631.867 438.287
-477.27 710.567 787.514
-462.129 697.189 780.319
-655.878 646.944 656.177
-494.279 698.79 807.489
-500.057 682.001 768.82
-414.393 676.731 691.556
-491.623 678.21 763.461
-476.001 668.952 744.253
-525.314 532.225 356.166
-474.932 651.357 810.953
-665.474 648.984 681.919
-649.596 621.436 670.183
-646.802 682.794 799.902
-473.302 650.222 651.325
-469.186 702.416 742.074
-539.489 671.902 568.344
-672.56 632.199 663.829
-627.895 711.549 733.195
-490.433 691.69 779.969
-502.412 674.492 805.735
-440.45 662.756 693.431
-498.328 532.476 345.198
-626.982 641.907 645.369
-623.611 694.164 748.804
-466.602 644.688 638.359
-459.664 691.399 796.135
-494.55 716.562 761.631
-519.393 524.855 346.147
-506.048 508.22 332.844
-630.049 667.911 808.022
-533.484 667.378 546.915
-512.555 693.991 761.044
-608.915 685.487 787.95
-460.534 675.932 764.292
-519.061 506.122 334.649
-447.822 668.815 815.648
-491.281 713.017 746.21
-458.038 669.388 794.942
-628.583 666.729 782.306
-631.48 635.209 647.572
-488.326 710.755 762.682
-435.405 669.573 731.781
-446.627 661.283 698.102
-621.099 704.97 741.703
-624.424 685.453 750.64
-445.254 646.64 716.672
-406.823 660.909 683.267
-624.778 716.665 749.865
-638.099 715.212 754.012
-521.182 512.842 342.619
-421.03 651.018 731.676
-440.141 670.63 720.315
-638.277 708.897 791.636
-639.154 705.061 762.747
-630.23 669.383 820.208
-499.805 717.308 738.677
-461.493 670.136 822.484
-409.248 670.005 690.494
-494.762 666.121 774.212
-611.195 689.376 765.055
-489.109 709.365 724.279
-527.534 504.536 346.822
-640.176 681.102 765.268
-630.045 717.873 806.005
-620.502 665.52 807.062
-471.36 632.16 670.601
-487.703 648.85 647.076
-506.738 675.463 783.871
-624.264 670.855 777.584
-517.985 506.875 326.862
-486.759 712.788 744.979
-494.897 697.337 728.482
-502.893 675.728 740.683
-511.959 683.893 757.13
-627.641 715.848 814.745
-452.928 675.622 815.914
-616.795 698.811 764.981
-430.159 653.719 741.346
-668.86 649.012 664.346
-639.019 629.906 658.065
-504.712 497.42 328.522
-451.894 639.18 680.525
-629.987 724.661 784.821
-497.352 714.812 758.14
-432.015 622.723 673.685
-493.396 715.838 752.358
-646.316 620.599 662.913
-428.577 667.813 660.281
-439.41 667.915 724.985
-458.694 679.599 661.584
-493.603 711.391 746.455
-614.483 686.029 773.152
-484.535 681.944 754.137
-448.51 658.906 716.41
-621.169 662.846 815.845
-622.313 678.35 766.179
-453.162 656.078 647.879
-472.444 715.302 731.045
-506.056 511.747 335.899
-493.66 669.782 762.314
-496.135 718.652 771.652
-424.392 682.62 667.217
-447.266 633.644 658.263
-533.999 673.964 557.334
-492.904 723.404 782.259
-436.343 625.588 680.177
-451.136 651.232 708.76
-488.93 696.327 777.614
-483.634 713.634 775.515
-474.691 640.534 657.072
-486.933 696.238 743.718
-497.648 684.609 782.963
-508.002 527.939 337.371
-506.034 680.645 758.388
-640.233 650.704 657.204
-486.392 681.733 760.426
-645.922 676.239 785.372
-423.536 664.024 665.77
-482.035 660.944 640.532
-488.663 683.6 761.73
-454.89 671.549 789.607
-611.474 678.459 782.579
-406.797 651.943 688.907
-500.076 678.077 775.843
-418.685 671.222 720.944
-504.687 530.884 345.635
-474.359 653.922 640.706
-625.021 709.625 822.022
-456.091 682.888 656.307
-481.847 682.917 738.75
-454.996 675.261 778.707
-497.668 504.312 320.054
-504.531 674.816 765.603
-450.779 689.98 664.167
-504.253 660.626 812.961
-624.143 717.696 754.156
-461.003 687.53 814.554
-636.971 704.126 820.504
-642.878 701.973 774.517
-456.067 663.672 699.082
-451.541 623.468 682.156
-421.071 679.19 688.997
-419.461 638.589 667.17
-486.647 693.392 767.413
-621.255 621.372 664.421
-612.333 697.405 781.879
-626.061 646.785 645.86
-464.191 699.305 792.126
-445.008 622.869 685.383
-415.948 675.404 697.698
-498.056 681.471 805.079
-645.02 684.685 799.083
-428.612 647.079 660.034
-439.823 653.039 683.618
-460.438 663.288 804.69
-628.26 691.895 822.824
-464.922 646.454 634.166
-409.355 647.637 697.948
-608.69 680.547 801.108
-637.535 665.96 812.463
-474.67 711.539 746.659
-483.991 719.517 734.912
-503.161 654.452 673.98
-481.668 710.43 780.344
-499.045 705.419 770.997
-509.855 529.465 348.766
-495.609 708.092 751.749
-461.94 632.432 659.155
-475.416 670.105 642.858
-450.113 659.168 713.897
-473.46 675.744 735.076
-631.793 698.466 821.175
-465.645 628.778 671.089
-641.688 704.742 800.393
-632.318 632.077 649.937
-630.723 692.521 822.895
-475.647 706.636 740.488
-451.213 640.118 658.088
-492.726 700.369 752.035
-432.687 655.025 727.27
-461.276 666.336 697.971
-484.32 664.689 820.906
-479.347 670.35 672.653
-501.274 522.067 337.99
-624.907 717.778 764.615
-463.552 678.365 660.974
-463.819 675.865 690.7
-451.567 667.455 806.13
-462.604 662.558 702.561
-428.877 656.426 728.81
-443.394 682.756 678.72
-640.469 620.305 660.353
-614.119 717.509 799.607
-627.646 685.84 756.111
-496.116 687.345 802.015
-471.785 686.643 820.38
-428.501 649.874 701.012
-478.175 666.875 650.462
-443.999 662.733 725.215
-510.189 678.067 768.05
-505.704 491.514 321.887
-613.736 717.003 780.443
-495.095 692.962 757.102
-505.396 712.144 749.604
-491.61 712.146 792.589
-636.342 711.366 744.232
-473.677 712.99 729.938
-454.808 683.414 760.802
-431.724 658.797 741.929
-490.825 662.769 819.267
-611.922 701.433 776.111
-613.224 686.284 821.774
-453.038 655.66 704.957
-651.105 640.369 672.348
-438.281 655.538 733.438
-481.068 668.45 668.785
-478.395 658.294 656.594
-464.521 701.802 788.991
-523.746 514.068 343.352
-455.538 663.427 706.228
-483.562 697.948 815.494
-652.108 628.039 662.354
-492.345 690.346 733.603
-611.946 632.854 646.712
-506.695 707.553 753.406
-471.93 669.064 740.19
-480.017 720.602 732.615
-489.464 692.347 815.946
-636.059 670.751 778.172
-465.267 667.256 697.533
-457.523 671.523 697.725
-644.5 673.111 785.927
-487.268 710.689 721.588
-466.897 672.948 762.749
-494.095 725.799 713.393
-468.17 663.94 782.843
-473.316 715.964 764.008
-646.069 614.644 668.608
-512.945 652.309 671.924
-506.942 503.642 317.837
-505.515 678.127 780.779
-601.128 710.854 813.918
-568.76 663.208 657.87
-634.073 717.08 764.043
-627.959 666.441 795.204
-434.14 633.299 661.735
-636.462 680.587 762.061
-532.661 660.738 516.519
-470.445 664.487 779.877
-471.51 654.103 809.119
-671.21 640.442 676.919
-484.948 692.302 748.905
-427.575 649.869 697.056
-474.932 682.598 766.298
-616.92 691.509 749.194
-489.675 695.834 752.692
-481.386 673.752 741.187
-602.044 690.085 817.414
-460.633 612.302 672.866
-469.883 688.299 820.522
-482.918 722.834 734.69
-662.352 633.139 676.617
-494.629 670.44 753.754
-602.161 694.016 815.997
-666.786 641.561 656.942
-640.375 646.194 653.751
-497.581 699.863 731.497
-603.471 687.03 816.832
-615.25 676.362 821.857
-451.899 681.965 777.287
-473.714 716.986 758.647
-461.535 618.295 667.154
-653.353 645.202 654.697
-633.563 711.809 800.016
-498.114 702.146 735.918
-486.86 659.871 795.413
-450.147 652.906 652.256
-453.061 665.781 643.604
-468.418 675.232 638.551
-416.583 644.418 667.612
-544.23 649.185 478.815
-485.604 697.672 751.988
-425.69 684.385 668.174
-503.497 695.045 735.681
-433.178 674.323 655.895
-533.197 668.836 552.929
-488.819 706.947 727.866
-445.709 662.82 724.394
-436.839 619.018 676.683
-482.411 668.638 822.889
-471.531 712.103 733.569
-501.792 715.652 788.384
-477.778 696.025 751.264
-423.392 664.676 732.368
-453.819 680.092 803.916
-459.925 676.079 821.243
-454.696 673.736 697.309
-503.049 512.969 330.05
-627.691 716.955 752.297
-635.071 716.013 742.817
-611.179 695.441 798.042
-635.971 680.233 822.219
-495.5 688.388 782.389
-634.826 626.938 655.174
-625.321 711.088 739.563
-479.262 658.524 653.341
-505.675 702.674 764.17
-461.455 622.578 666.023
-410.243 666.912 698.061
-500.366 711.22 768.022
-472.3 711.162 771.148
-447.494 625.801 662.381
-465.342 691.506 809.916
-506.26 493.265 329.695
-616.35 699.43 768.548
-444.337 673.142 713.957
-501.664 680.16 734.492
-633.668 688.771 821.696
-499.938 711.904 779.399
-649.228 638.561 672.534
-643.947 636.022 649.19
-493.57 681.131 725.915
-427.085 682.551 663.284
-610.466 693.194 802.053
-457.751 679.019 767.984
-509.068 493.854 288.662
-435.047 672.918 721.861
-637.342 649.484 658.41
-476.183 699.171 817.745
-471.724 658.039 638.721
-419.737 673.885 705.189
-420.583 651.828 707.65
-634.889 642.401 659.417
-514.622 533.319 348.136
-511.399 681.819 762.647
-633.111 641.599 659.995
-632.605 715.433 801.591
-613.985 678.452 770.459
-409.779 643.228 692.747
-488.772 685.69 734.758
-485.182 702.131 756.219
-611.878 693.348 796.376
-470.273 671.735 770.279
-653.957 648.724 656.922
-458.662 681.259 657.237
-444.397 660.496 651.358
-513.397 679.892 761.467
-494.414 706.46 728.39
-447.265 625.979 661.454
-499.957 670.513 753.549
-473.594 680.928 820.101
-612.102 691.218 761.663
-474.568 658.722 798.08
-427.52 649.272 690.151
-511.806 700.269 750.509
-402.481 650.616 680.561
-512.133 506.613 337.909
-622.394 625.643 653.992
-400.568 651.952 681.943
-471.533 713.529 768.208
-483.224 686.4 748.662
-622.44 721.489 798.312
-471.479 654.97 817.613
-510.982 508.378 321.116
-614.84 675.995 771.23
-425.303 647.472 680.38
-642.186 714.694 773.58
-642.025 667.485 790.763
-501.172 683.294 726.74
-630.963 630.989 663.127
-489.244 698.493 781.153
-487.522 691.819 772.301
-501.432 657.22 813.879
-638.185 709.196 798.579
-451.415 678.869 802.919
-612.96 682.509 754.716
-673.242 639.464 664.702
-419.654 652.606 713.072
-644.72 695.471 797.422
-427.306 648.443 698.05
-654.286 616.044 669.363
-531.293 502.62 344.693
-613.607 679.008 780.746
-544.411 670.114 571.983
-458.786 621.703 672.894
-471.903 700.301 816.406
-515.009 492.385 313.875
-505.071 680.404 743.525
-463.345 667.444 692.426
-504.135 504.641 305.312
-462.007 651.583 649.479
-429.002 639.455 684.862
-440.677 656.193 729.63
-479.383 673.087 753.965
-444.84 635.814 689.104
-635.626 637.614 647.411
-490.482 676.347 761.965
-499.017 666.406 816.822
-629.22 622.968 654.104
-492.998 713.225 759.229
-489.724 662.499 777.289
-457.948 672.283 785.594
-446.213 671.173 714.328
-649.511 646.054 656.015
-485.172 686.8 817.304
-646.778 685.679 776.661
-491.719 727.257 730.58
-471.748 668.533 775.622
-487.392 701.766 733.67
-476.389 651.468 651.85
-451.635 674.259 787.197
-506.517 677.614 779.954
-643.456 624.683 667.943
-475.663 715.317 723.215
-519.448 525.634 349.819
-454.302 620.77 678.837
-643.481 695.409 774.007
-631.134 713.856 733.952
-479.138 725.634 728.918
-493.457 662.653 797.042
-647.616 691.867 784.244
-482.882 684.842 743.456
-446.151 631.971 657.007
-448.661 675.065 791.178
-612.745 683.071 757.731
-462.362 680.624 664.183
-497.59 717.216 744.47
-633.829 718.864 754.319
-526.414 488.823 289.832
-636.98 680.259 761.819
-495.403 689.121 799.655
-616.564 701.312 772.931
-610.83 712.95 778.912
-495.165 668.156 818.99
-626.461 723.563 795.192
-485.334 686.512 765.554
-464.155 631.526 674.36
-496.608 708.698 790.101
-426.823 666.608 733.686
-447.109 667.8 816.352
-482.148 694.764 762.475
-493.199 667.976 775.316
-495.467 718.736 753.753
-628.752 632.76 660.799
-645.934 692.708 799.422
-510.409 695.859 750.795
-470.892 662.584 658.072
-623.292 667.769 779.628
-537.901 661.184 537.557
-412.461 648.551 710.221
-424.143 627.876 666.171
-616.317 718.56 788.724
-439.791 679.877 705.893
-484.789 687.761 749.564
-604.434 681.82 792.965
-512.318 520.558 340.006
-517.709 494.759 319.808
-508.76 515.275 336.087
-433.992 658.593 738.826
-429.184 678.956 697.343
-440.364 634.191 686.538
-639.089 705.945 802.317
-646.312 679.248 797.804
-497.455 666.337 786.987
-613.12 684.988 774.036
-635.606 626.946 666.695
-498.362 669.609 775.234
-443.163 619.214 666.916
-454.88 626.447 661.272
-518.712 495.461 322.761
-631.41 723.206 776.44
-525.894 509.955 338.948
-490.128 663.259 779.097
-532.147 658.638 542.305
-533.046 539.434 366.179
-451.876 614.252 679.823
-629.055 699.351 748.742
-505.73 702.375 769.627
-629.529 690.615 752.594
-646.434 670.341 795.679
-622.846 672.761 774.823
-413.962 668.103 705.3
-470.1 662.54 822.666
-629.238 722.579 772.624
-608.89 680.835 804.778
-447.099 649.65 714.36
-470.168 660.89 658.221
-491.814 681.154 767.701
-646.577 683.441 796.316
-503.521 655.293 673.693
-484.731 690.308 749.215
-514.476 501.439 330.908
-635.331 715.349 786.483
-490.634 683.66 735.572
-402.081 651.261 679.893
-638.484 695.022 758.782
-500.499 684.691 765.294
-413.332 667.717 712.839
-452.151 686.557 669.512
-449.998 680.812 663.149
-473.514 671.221 660.143
-443.412 623.148 664.719
-617.773 722.478 809.782
-500.704 711.686 782.232
-442.552 654.576 716.479
-501.666 702.186 774.226
-636.196 710.211 752.68
-464.998 667.004 783.264
-475.705 713.441 742.347
-428.892 664.527 741.866
-444.457 690.197 699.284
-630.611 723.639 774.171
-495.359 674.267 774.953
-637.374 717.438 753.58
-483.081 713.962 758.408
-497.818 684.98 800.106
-641.508 642.969 658.884
-630.248 723.675 782.501
-626.834 677.764 769.033
-629.215 634.462 663.974
-614.954 679.958 822.909
-405.838 651.582 674.837
-493.321 664.04 786.367
-492.104 667.341 758.601
-641.599 670.302 784.962
-431.598 665.981 740.994
-433.672 654.476 728.031
-449.189 674.971 702.739
-433.11 626.889 684.719
-640.065 715.438 763.529
-637.916 672.179 821.457
-455.981 680.062 672.747
-500.929 538.851 353.869
-619.75 667.77 786.958
-608.518 707.464 795.545
-490.318 718.704 728.654
-507.449 680.117 755.904
-450.665 623.788 663.078
-412.501 653.951 668.599
-481.405 702.845 753.6
-448.434 666.152 717.198
-447.218 661.983 698.896
-524.334 525.052 352.151
-634.017 704.742 747.352
-409.009 641.378 685.502
-500.806 686.191 721.689
-456.769 670.627 644.317
-480.887 681.625 743.977
-532.716 535.45 367.21
-497.172 675.976 771.071
-477.764 670.849 753.838
-670.911 647.053 662.537
-508.889 680.599 771.911
-441.216 654.329 716.607
-452.814 682.376 803.765
-470.401 673.063 742.507
-500.905 671.644 754.171
-451.206 615.17 667.13
-464.222 694.761 810.432
-651.756 625.526 673.38
-493.775 701.077 754.518
-608.42 704.008 786.079
-627.313 640.926 649.56
-443.298 637.635 692.589
-633.631 695.079 756.351
-448.539 673.548 790.506
-446.512 672.258 788.249
-490.193 728.387 717.379
-463.115 641.867 641.02
-461.847 664.015 701.77
-652.032 619.669 665.866
-500.185 711.354 780.054
-653.982 630.476 672.866
-634.848 683.03 756.26
-421.431 641.566 699.782
-491.372 691.365 815.225
-465.697 687.123 760.704
-612.622 706.379 820.328
-425.55 647.59 708.013
-519.789 514.657 337.17
-515.98 518.071 335.144
-667.812 648.003 661.581
-484.606 705.349 802.81
-514.676 496.604 323.588
-442.948 693.853 700.063
-469.5 674.509 650.558
-481.163 708.997 748.822
-632.3 664.466 813.304
-520.464 525.827 345.756
-417.69 642.799 681.039
-678.123 640.578 662.996
-501.559 516.606 331.716
-529.989 505.761 346.137
-422.196 653.042 721.687
-493.529 695.762 788.352
-465.027 647.303 634.356
-465.266 621.05 677.213
-471.129 711.072 778.08
-457.98 680.205 672.343
-467.92 698.133 812.195
-633.462 719.407 753.555
-439.063 677.643 709.22
-435.583 657.909 655.646
-501.549 702.167 774.867
-424.784 667.352 665.514
-497.729 698.082 763.458
-436.133 680.046 709.014
-606.446 703.181 800.667
-502.167 713.908 752.509
-425.927 657.999 736.845
-606.851 714.864 805.126
-423.109 648.263 661.021
-418.25 676.868 699.761
-477.912 722.759 730.054
-461.605 630.825 674.839
-625.992 725.874 783.701
-473.762 690.129 761.236
-461.863 679.81 667.794
-444.687 692.708 697.256
-632.119 714.421 798.082
-670.677 632.985 664.305
-417.286 666.539 671.519
-633.473 666.738 801.816
-612.61 675.405 787.395
-509.639 682.43 762.84
-472.958 676.096 724.718
-493.18 498.439 322.101
-615.311 693.807 754.476
-430.757 651.786 693.079
-477.58 668.224 822.917
-481.919 700.561 747.782
-467.443 612.107 674.728
-460.398 625.894 674.205
-533.672 671.266 555.001
-490.05 689.843 755.809
-450.282 637.065 687.66
-456.73 681.438 671.347
-473.637 664.315 821.745
-489.308 709.167 723.315
-499.272 662.499 815.956
-499.51 688.491 732.681
-530.123 660.599 513.104
-419.963 652.179 717.696
-476.461 707.481 754.574
-445.277 682.585 680.26
-419.277 647.855 689.586
-429.915 656.925 741.912
-505.998 653.502 679.044
-486.292 659.701 789.926
-473.167 664.812 822.336
-511.008 513.218 326.121
-422.008 663.598 733.408
-516.826 499.569 334.394
-535.233 643.185 445.291
-473.126 668.461 775.339
-438.317 619.641 679.883
-648.794 646.179 650.603
-504.583 668.391 797.064
-637.244 709.075 793.705
-527.103 492.899 285.994
-631.594 629.334 670.264
-470.955 673.34 665.807
-646.862 627.536 659.058
-432.33 650.454 720.357
-626.705 705.369 822.955
-650.14 641.319 650.368
-615.962 718.915 778.905
-635.916 706.66 807.103
-494.936 697.784 790.129
-643.118 700.307 782.801
-538.931 531.307 367.085
-473.006 693.46 819.692
-429.171 637.451 663.616
-453.972 676.901 697.997
-649.587 681.938 785.469
-492.626 724.959 772.018
-496.666 696.712 761.62
-424.98 676.595 708.848
-470.074 661.156 781.153
-508.102 702.681 755.598
-461.706 696.792 773.503
-639.451 680.521 818.525
-474.553 638.451 668.172
-457.835 664.132 805.839
-468.21 660.355 659.085
-437.919 654.512 728.482
-618.748 668.165 820.365
-457.631 694.003 759.356
-620.518 720.847 772.136
-513.798 521.238 348.791
-438.148 656.031 708.59
-433.654 650.27 656.009
-488.471 650.525 646.085
-440.761 683.658 672.098
-645.56 691.178 797.839
-435.228 651.297 700.831
-462.541 664.743 676.649
-492.099 690.457 730.606
-639.43 696.99 762.954
-449.531 665.559 813.241
-444.322 646.458 717.815
-465.798 705.591 764.697
-638.943 636.991 650.806
-491.153 708.97 757.896
-473.67 669.541 688.168
-481.527 696.364 815.965
-462.661 664.302 700.963
-475.982 665.736 822.037
-412.962 668.832 700.504
-458.82 661.237 699.368
-434.013 647.218 737.174
-531.789 660.166 522.12
-493.146 686.035 775.181
-517.8 494.731 320.208
-474.164 653.189 816.374
-496.608 692.397 724.797
-617.776 711.188 770.346
-491.307 711.173 791.748
-634.252 612.052 665.485
-432.218 681.587 692.95
-559.868 672.908 654.67
-444.608 673.679 716.291
-446.247 673.119 719.668
-416.371 653.013 718.923
-489.801 663.294 819.566
-612.878 665.963 810.755
-504.535 696.733 770.895
-478.865 668.429 821.063
-448.275 652.53 711.937
-620.143 694.031 821.336
-626.31 723.687 810.316
-462.653 700.664 758.276
-499.388 687.051 731.502
-630.853 624.91 669.754
-454.292 684.245 659.866
-567.989 664.093 656.593
-612.508 690.81 779.796
-482.66 662.788 821.692
-608.36 709.252 795.983
-422.019 656.571 663.342
-539.432 516.415 357.619
-638.098 717.815 742.711
-619.307 613.323 667.215
-509.972 495.569 307.203
-629.804 710.269 733.752
-466.072 658.773 816.767
-422.429 647.358 695.423
-449.12 674.726 778.043
-444.731 663.757 692.771
-503.143 670.904 787.773
-464.471 630.258 663.255
-511.695 500.332 333.271
-462.177 695.984 780.207
-460.981 660.2 821.731
-508.399 552.915 381.115
-477.744 704.757 805.212
-616.461 698.012 748.239
-646.588 682.955 802.665
-413.381 658.806 705.433
-451.876 679.106 695.104
-502.268 674.161 808.451
-627.357 725.371 807.728
-535.672 634.791 426.238
-459.095 688.061 799.145
-407.57 647.947 672.673
-633.201 713.902 805.63
-441.182 674.38 715.199
-638.678 646.586 658.263
-454.398 684.916 777.427
-497.949 683.288 777.342
-638.1 616.863 667.596
-492.209 671.684 761.891
-639.553 624.443 659.101
-510.965 500.02 326.201
-482.221 687.955 744.919
-535.403 653.063 505.342
-557.501 665.987 657.76
-416.333 678.613 697.263
-495.625 672.502 819.264
-619.516 674.964 771.41
-484.915 698.128 813.835
-532.507 642.788 447.652
-540.885 655.45 504.636
-454.871 685.207 663.576
-485.466 712.537 794.693
-420.348 662.352 665.189
-616.95 694.739 766.535
-427.937 676.576 710.097
-458.565 658.826 677.783
-637.041 681.557 764.828
-417.909 662.226 726.437
-468.78 669.528 742.54
-646.612 685.492 795.605
-465.469 660.779 699.066
-490.947 657.342 816.671
-606.136 672.556 811.244
-431.512 676.398 655.675
-469.21 705.868 809.085
-416.859 663.491 725.447
-450.475 641.968 655.51
-495.965 686.288 804.158
-454.689 674.548 782.875
-489.341 699.341 807.325
-460.29 665.098 692.161
-427.362 679.381 680.02
-441.465 619.947 670.106
-643.003 701.176 779.847
-454.065 641.433 680.367
-671.992 638.056 672.308
-413.203 673.186 691.572
-469.594 667.628 634.642
-479.064 710.971 783.872
-503.926 666.37 813.103
-640.519 706.998 771.745
-497.655 703.208 733.12
-455.669 624.332 675.654
-474.369 711.957 764.343
-487.042 685.949 768.018
-510.312 502.802 318.713
-637.338 693.177 821.528
-419.315 651.584 719.188
-415.513 675.513 692.618
-614.854 716.48 814.55
-506.712 676.724 765.73
-639.889 699.419 813.91
-623.481 704.772 740.151
-456.527 662.177 816.42
-493.767 723.095 713.181
-537.421 682.175 585.628
-410.707 642.773 692.98
-616.785 698.101 766.321
-487.781 704.411 798.088
-606.6 702.34 819.527
-538.486 607.425 397.228
-618.626 621.454 664.626
-446.764 659.459 720.112
-615.803 686.608 751.828
-457.707 678.481 652.167
-473.818 667.24 747.767
-630.119 671.415 776.866
-453.232 614.582 672.123
-485.536 650.216 811.977
-651.739 639.156 652.616
-501.888 705.978 773.586
-472.585 655.016 641.078
-513.193 682.088 774.673
-471.327 663.54 656.802
-486.783 722.516 716.294
-491.574 706.546 756.009
-475.44 657.314 796.618
-614.981 703.851 772.712
-619.255 708.511 741.37
-485.374 714.248 771.697
-448.455 674.695 780.649
-489.921 715.351 719.796
-484.059 699.934 747.382
-635.744 715.986 773.572
-626.866 688.376 751.485
-412.096 658.188 723.942
-479.155 653.687 806.677
-640.582 665.371 803.331
-462.851 699.973 766.983
-646.371 683.391 778.082
-519.588 502.273 327.933
-484.595 724.129 734.182
-620.723 721.997 770.616
-612.531 709.271 820.662
-503.412 703.749 737.114
-403.149 646.633 681.522
-644.23 693.654 786.503
-437.272 683.231 679.433
-451.681 612.839 672.686
-492.436 679.267 733.673
-486.852 675.436 767.111
-461.665 676.874 689.075
-461.944 664.62 796.606
-427.832 684.246 667.657
-507.07 524.414 346.67
-534.817 643.032 446.736
-647.781 621.194 661.187
-630.38 621.298 657.521
-424.446 651.904 724.563
-466.878 701.378 798.82
-499.462 682.831 780.675
-491.676 690.939 777.094
-435.076 656.431 723.846
-482.596 682.446 820.962
-423.647 643.294 701.404
-451.321 652.473 708.742
-616.923 692.825 822.807
-495.553 699.44 798.47
-626.744 719.854 760.293
-457.808 656.758 703.698
-413.099 660.028 711.097
-639.619 645.003 655.391
-466.553 640.307 642.368
-473.934 715.405 756.162
-456.957 646.417 654.133
-500.049 666.962 797.123
-419.113 677.454 697.185
-449.423 670.56 798.671
-640.681 706.196 791.711
-522.671 535.609 353.942
-645.945 649.738 653.25
-640.934 699.27 771.639
-617.354 705.263 759.682
-420.242 657.955 730.063
-439.384 683.435 705.724
-620.793 706.281 740.11
-606.469 672.696 814.617
-534.071 653.868 501.427
-499.205 693.425 733.044
-421.477 651.827 725.81
-499.721 686.969 798.05
-643.488 669.487 785.325
-498.207 710.318 778.606
-453.143 643.185 685.807
-637.946 715.633 749.739
-446.669 659.091 716.392
-420.215 652.751 699.474
-454.589 665.625 811.544
-469.682 670.064 655.158
-490.187 697.905 733.098
-443.092 656.508 682.664
-433.606 653.116 716.255
-509.071 520.812 339.602
-437.024 660.377 733.746
-461.118 669.584 700.825
-642.068 703.04 794.495
-485.267 672.917 822.4
-443.437 688.248 701.737
-604.209 710.985 792.162
-654.051 636.681 653.015
-485.567 695.173 816.759
-487.871 700.365 750.012
-506.753 696.108 740.943
-448.951 669.468 713.271
-514.392 551.484 386.535
-604.768 686.36 817.344
-481.533 708.158 751.696
-494.433 655.181 812.1
-430.622 624.42 668.074
-488.113 706.293 746.475
-439.487 665.334 730.039
-476.08 637.89 668.374
-446.917 663.815 651.936
-605.525 673.18 791.627
-640.934 709.551 766.016
-488.623 685.203 761.475
-632.013 638.524 656.718
-477.718 665.227 749.728
-467.106 705.677 765.775
-507.16 506.444 326.806
-628.821 665.533 802.636
-613.41 715.147 786.738
-496.077 670.189 750.754
-608.899 712.638 789.333
-416.554 672.81 718.646
-542.969 519.485 359.024
-604.837 682.718 794.033
-496.788 670.03 763.555
-430.819 682.964 686.304
-498.908 660.07 815.987
-463.875 646.931 672.123
-480.247 656.887 791.077
-424.156 674.036 712.883
-518.394 524.88 349.511
-450.641 675.241 702.911
-536.911 647.165 512.742
-518.531 523.899 337.391
-632.563 719.262 756.13
-435.098 635.556 660.881
-451.391 676.191 815.049
-504.827 510.297 333.487
-501.075 526.405 338.488
-492.351 711.843 755.198
-626.109 718.67 765.124
-617.548 689.738 748.1
-518.674 492.549 314.884
-491.207 657.381 815.634
-460.057 693.287 800.338
-649.605 674.242 789.287
-486.713 704.315 742.199
-628.802 667.017 782.217
-667.18 639.454 685.271
-467.38 664.142 694.902
-464.087 659.29 809.507
-483.637 725.882 721.947
-603.261 688.701 814.205
-632.219 715.736 803.754
-437.664 662.055 654.441
-510.466 651.836 677.977
-462.502 675.962 645.653
-445.55 649.58 652.649
-498.66 679.902 791.618
-495.312 697.486 798.796
-666.78 648.1 678.705
-493.571 672.938 743.198
-463.597 635.837 659.937
-654.458 630.795 661.073
-413.87 667.685 723.945
-448.618 670.32 648.295
-454.545 679.959 683.7
-628.5 620.2 654.517
-489.883 712.821 746.794
-450.162 673.069 702.866
-522.669 492.326 292.088
-479.926 674.551 747.861
-530.368 673.048 557.329
-464.798 664.587 695.427
-482.849 719.57 722.782
-538.506 519.713 360.633
-653.361 637.761 673.979
-487.562 724.981 718.408
-504.331 695.336 737.797
-629.196 720.482 765.667
-461.805 675.278 695.158
-636.291 612.649 665.293
-627.986 664.233 789.572
-648.118 619.005 662.089
-462.614 662.822 793.587
-632.348 642.442 650.794
-630.619 631.733 648.987
-491.96 653.628 805.395
-492.568 705.499 780.125
-637.669 705.234 809.236
-451.721 681.625 786.089
-640.697 705.543 800.629
-466.046 676.683 665.475
-482.892 667.242 637.337
-627.579 713.22 737.328
-495.946 505.568 321.23
-427.216 634.553 677.57
-463.715 697.24 790.153
-465.169 643.528 638.434
-614.221 673.41 780.252
-606.269 675.133 817.449
-602.124 693.612 817.307
-419.826 638.079 669.015
-453.684 655.43 650.524
-445.723 669.646 648.845
-633.439 667.186 795.685
-504.973 682.556 729.598
-510.925 650.63 671.192
-475.974 669.44 750.412
-493.364 691.719 784.924
-535.725 631.664 431.391
-672.115 641.021 676.79
-459.464 687.051 804.467
-429.021 659.156 752.705
-480.37 711.061 792.621
-464.744 690.005 813.46
-627.122 633.52 654.252
-620.698 713.688 747.179
-443.067 646.132 681.112
-448.987 679.629 787.254
-427.87 624.881 667.401
-512.313 531.001 349.036
-630.508 688.34 821.85
-503.946 508.361 332.961
-518.134 492.773 314.26
-500.415 706.977 732.373
-466.811 671.183 768.86
-448.641 671.375 713.173
-486.896 711.375 747.555
-464.365 666.915 784.422
-483.657 700.818 751.67
-469.461 656.503 820.749
-471.644 714.789 756.289
-466.655 708.832 759.165
-482.209 674.782 739.384
-632.908 715.073 793.081
-482.359 711.665 772.095
-417.269 659.117 727.874
-486.102 701.481 736.564
-478.779 689.318 763.228
-461.425 694.618 789.973
-627.235 643.57 646.797
-464.782 696.234 803.943
-672.97 634.073 669.306
-479.717 711.078 765.021
-460.771 669.1 791.734
-486.503 707.998 728.537
-610.165 687.918 762.338
-616.912 617.454 667.326
-417.636 645.472 668.186
-640.228 681.539 816.391
-455.592 676.656 815.807
-405.721 653.313 683.705
-489.789 715.966 764.628
-609.649 704.154 798.594
-483.097 715.538 736.692
-498.276 692.251 739.865
-643.971 670.536 792.337
-482.182 683.079 740.241
-474.229 671.712 749.034
-546.864 667.327 652.38
-496.209 688.271 815.059
-493.244 713.664 760.723
-502.511 695.463 766.863
-483.841 710.319 799.739
-639.54 711.248 761.672
-416.745 653.602 703.101
-468.045 708.544 742.495
-404.326 648.79 676.817
-484.151 683.555 755.362
-639.53 687.662 762.541
-469.567 655.332 809.421
-504.065 498.698 310.727
-480.731 676.005 753.083
-466.427 667.652 635.573
-634.586 619.875 674.066
-500.506 674.234 739.701
-629.349 718.066 800.862
-511.213 517.176 345.962
-625.338 686.47 757.776
-629.976 698.899 821.401
-486.217 693.422 754.834
-644.524 624.251 668.887
-527.701 541.077 366.09
-487.04 702.068 748.239
-670.11 637.051 676.235
-435.478 643.163 657.339
-657.678 646.401 675.557
-655.262 618.917 668.737
-628.087 707.55 728.13
-430.336 654.883 708.917
-612.817 682.897 753.091
-495.516 684.132 788.898
-452.469 678.99 771.395
-491.798 684.138 730.858
-445.599 635.004 688.188
-674.428 638.053 664.656
-663.97 653.491 658.602
-488.989 670.358 820.487
-484.372 695.825 764.076
-439.502 657.211 724.963
-491.327 694.005 742.045
-486.88 658.613 794.409
-434.255 663.868 735.155
-462.363 671.433 641.809
-482.456 654.536 643.858
-490.967 697.475 735.158
-476.282 665.804 821.937
-429.163 630.651 682.708
-673.988 634.186 661.667
-486.25 705.326 800.348
-541.507 654.219 518.079
-413.297 658.123 718.576
-429.349 652.723 702.348
-477.924 660.507 653.308
-415.774 662.824 712.049
-496.707 683.102 807.576
-634.581 712.783 797.899
-452.165 646.733 655.516
-605.689 706.871 818.669
-498.781 695.773 725.147
-657.081 635.981 657.74
-413.303 655.453 706.267
-502.926 708.424 772.99
-477.401 676.466 663.545
-628.62 723.111 775.097
-483.829 679.655 756.384
-471.079 651.478 812.472
-630.151 629.989 668.601
-458.131 690.823 785.97
-625.287 727.889 804.899
-451.53 642.264 656.366
-483.868 709.383 729.956
-623.748 615.161 665.833
-505.64 686.212 726.218
-632.375 706.49 744.447
-475.377 655.451 640.562
-626.635 725.42 809.633
-471.059 643.273 670.436
-623.73 700.767 822.685
-613.67 671.988 785.784
-421.339 628.064 665.477
-641.39 683.233 814.109
-488.784 705.252 777.519
-434.314 653.183 656.613
-452.277 663.676 707.336
-662.092 642.667 657.786
-496.499 719.234 766.237
-459.253 661.274 697.532
-634.019 718.954 768.034
-412.218 666.766 707.167
-509.189 699.239 755.216
-482.46 724.514 733.204
-487.602 702.902 744.104
-647.037 628.744 671.771
-466.014 637.218 679.227
-520.121 529.608 353.71
-614.006 706.722 760.668
-654.686 636.331 672.93
-488.898 718.076 778.092
-461.859 665.972 790.388
-494.746 675.53 736.118
-491.372 688.539 737.401
-414.207 668.475 705.303
-494.047 702.44 727.724
-497.893 703.745 731.026
-483.27 668.115 774.845
-445.932 663.285 687.038
-532.609 505.741 348.978
-641.778 643.818 654.103
-620.151 664.494 795.3
-625.057 719.414 817.594
-495.062 716.635 763.867
-644.503 668.505 802.123
-608.928 691.608 807.503
-644.899 623.986 661.122
-486.895 693.592 770.907
-462.223 665.542 821.213
-507.296 492.764 309.599
-511.205 492.324 326.76
-486.249 717.123 717.452
-470.869 654.238 811.322
-616.607 706.167 760.345
-634.211 716.593 789.883
-470.659 698.843 813.366
-446.962 664.075 716.711
-617.136 673.286 821.179
-619.505 611.886 670.959
-479.13 647.036 662.787
-620.524 701.692 821.311
-474.171 668.773 645.818
-479.989 654.105 794.854
-469.714 645.933 670.868
-462.552 675.72 822.878
-618.859 679.353 760.451
-475.633 702.019 745.751
-613.913 679.668 761.444
-489.671 717.24 717.111
-460.165 696.14 774.598
-487.253 666.569 777.98
-651.649 638.524 675.289
-517.388 493.365 319.48
-481.214 670.887 665.078
-502.312 679.756 813.201
-534.2 652.965 500.279
-647.973 616.17 664.525
-496.818 686.49 783.328
-616.254 690.073 768.378
-464.134 696.603 801.459
-483.444 649.093 645.851
-503.116 669.709 804.085
-628.512 674.078 773.425
-478.15 698.549 750.171
-513.444 490.895 325.089
-611.916 690.011 765.096
-412.813 660.49 701.113
-465.581 683.228 821.84
-488.413 706.428 795.865
-499.359 691.163 740.163
-507.182 504.809 333.236
-632.103 718.274 747.875
-503.837 705.057 752.037
-469.101 640.042 640.699
-631.045 665.202 814.85
-467.323 673.976 760.734
-504.438 699.669 738.771
-655.057 646.391 677.463
-471.348 672.282 739.743
-421.272 657.517 729.334
-619.002 676.153 768.259
-537.878 515.645 356.377
-497.837 710.711 746.593
-440.551 668.101 724.863
-503.737 694.053 737.098
-478.743 653.548 656.7
-534.416 485.972 289.556
-449.183 668.679 806.691
-455.023 639.517 682.101
-505.893 704.18 759.055
-433.102 624.226 685.645
-670.673 643.564 670.302
-455.785 671.506 821.461
-472.554 657.316 802.871
-489.314 662.081 785.581
-629.738 690.1 821.044
-470.287 650.305 647.596
-429.237 676.989 705.62
-618.433 718.446 786.756
-503.855 503.14 316.805
-469.409 709.889 771.428
-433.197 682.709 669.749
-643.794 666.783 785.177
-497.369 682.11 728.473
-629.298 713.539 736.605
-454.327 682.281 804.697
-494.925 687.705 722.937
-613.029 672.16 782.674
-475.278 673.756 660.332
-538.745 650.714 501.896
-475.97 716.562 731.253
-642.298 696.529 772.833
-416.367 672.468 704.552
-444.716 676.491 658.505
-496.711 692.194 807.529
-462.141 679.327 821.867
-630.857 671.594 819.704
-479.468 704.228 804.867
-469.033 614.919 673.888
-427.354 648.052 694.004
-429.566 657.845 742.535
-629.701 626.565 668.977
-597.896 711.307 805.916
-633.317 666.668 784.452
-513.707 532.458 348.262
-507.687 697.423 758.896
-491.665 713.138 720.471
-531.695 659.444 520.993
-448.937 675.832 796.345
-467.273 643.91 639.872
-475.861 709.968 758.796
-497.164 658.927 805.16
-484.295 716.058 720.918
-638.643 713.661 758.23
-632.92 704.174 746.275
-476.688 645.441 663.208
-642.219 669.455 796.566
-625.179 721.166 814.422
-628.202 724.603 778.028
-536.822 652.689 473.223
-450.01 672.835 816.425
-616.359 720.072 813.326
-668.943 632.169 659.199
-501.043 675.483 799.551
-429.481 655.676 723.952
-514.421 531.297 355.282
-478.927 671.625 754.136
-537.626 655.036 544.563
-668.779 632.807 671.212
-458.477 658.703 708.864
-615.104 669.158 818.645
-532.029 658.206 536.985
-408.327 647.126 700.544
-451.433 657.982 648.894
-514.79 500.679 317.077
-627.318 720.462 769.013
-449.347 679.448 782.072
-496.605 666.769 788.437
-613.525 714.123 775.69
-508.432 532.294 346.098
-631.513 632.955 664.538
-498.77 701.208 736.113
-430.114 653.424 736.754
-471.957 671.57 690.251
-447.835 675.142 797.45
-471.076 658.643 799.325
-658.826 649.931 658.355
-452.86 665.905 707.63
-434.526 623.221 681.161
-477.739 672.807 635.509
-517.668 499.198 315.647
-633.247 666.678 784.366
-612.964 690.782 752.222
-463.724 677.005 657.105
-501.716 672.587 757.34
-469.416 705.465 779.219
-450.887 675.262 812.175
-497.805 710.463 785.545
-625.265 716.837 766.553
-484.192 675.973 755.594
-461.571 657.135 639.65
-453.834 665.595 693.88
-423.265 638.865 672.853
-639.973 617.459 663.763
-507.894 677.216 748.239
-606.78 713.096 807.974
-526.065 492.626 288.809
-448.736 662.722 684.133
-415.829 656.32 698.254
-489.958 667.185 749.198
-671.596 640.487 665.757
-458.056 653.854 645.961
-641.352 706.715 787.225
-631.66 722.074 780.28
-460.461 679.574 668.428
-428.72 639.634 687.912
-458.538 690.215 796.197
-442.112 671.037 651.751
-503.605 668.98 813.408
-446.897 674.78 713.457
-465.137 660.89 796.837
-659.399 640.165 656.45
-428.86 656.221 741.584
-483.885 702.657 809.672
-469.26 651.955 668.203
-464.784 670.979 639.311
-627.677 724.273 788.531
-639.291 701.961 811.793
-616.725 709.834 752.087
-424.747 645.95 703.037
-507.895 702.686 759.353
-494.31 720.872 716.234
-492.41 688.448 779.736
-480.774 711.054 776.212
-476.228 654.081 640.693
-493.421 663.661 780.91
-619.182 704.855 739.638
-497.555 703.045 781.893
-455.444 680.614 655.138
-620.675 678.041 821.364
-442.48 659.384 704.884
-496.185 709.336 727.56
-537.409 650.475 499.448
-475.488 652.6 810.115
-490.24 670.258 747.14
-422.629 669.579 679.727
-514.253 499.562 323.271
-624.621 689.014 751.401
-418.762 666.814 727.492
-480.58 664.658 821.559
-470.821 717.312 754.513
-615.185 699.734 760.619
-454.573 672.336 700.579
-488.402 682.097 730.192
-602.169 680.057 810.946
-645.887 698.478 785.96
-510.948 530.345 343.029
-495.196 696.418 807.042
-455.994 681.896 653.917
-500.261 719.958 743.113
-423.034 636.943 673.383
-486.051 708.879 723.09
-493.474 717.476 731.036
-609.938 670.32 794.306
-510.273 693.199 749.957
-478.919 651.015 810.532
-468.389 667.56 777.854
-446.139 670.26 715.979
-421.103 640.104 676.483
-496.802 684.823 796.73
-466.33 668.286 676.961
-415.705 663.524 718.726
-622.223 723.27 775.79
-660.696 624.753 667.842
-430.498 634.576 662.116
-457.767 678.46 765.34
-493.503 660.771 816.887
-457.681 663.271 817.707
-416.608 643.365 706.48
-536.523 658.652 536.209
-411.184 671.688 685.739
-507.245 502.944 323.008
-465.898 671.424 743.432
-479.222 693.756 760.344
-638.091 674.006 780.001
-477.144 703.881 811.79
-459.891 689.043 788.841
-634.056 640.477 660.129
-425.483 652.6 721.95
-457.43 629.899 678.493
-462.415 661.184 799.14
-487.444 692.601 755.328
-483.064 710.256 796.519
-502.702 662.012 805.431
-645.719 673.558 800.368
-465.087 675.677 687.429
-487.09 674.312 772.91
-666.608 630.207 665.102
-518.87 521.716 341.653
-496.353 683.31 793.118
-555.571 677.018 651.198
-428.386 679.858 686.912
-460.264 693.248 794.924
-625.279 680.879 822.559
-481.919 703.397 807.854
-503.572 678.303 763.275
-485.548 715.666 736.514
-646.747 625.526 659.885
-430.892 663.081 741.317
-634.644 700.757 822.666
-507.873 714.352 745.875
-470.364 712.41 748.672
-488.377 681.219 765.87
-531.098 526.568 360.446
-415.86 670.737 713.099
-482.216 667.503 749.861
-445.316 671.445 808.456
-625.869 725.103 785.199
-479.864 692.45 761.936
-502.945 499.362 330.33
-456.796 662.019 685.505
-447.023 676.531 792.997
-414.969 661.73 678.044
-447.285 667.817 818.285
-642.474 628.419 659.106
-634.48 713.733 788.561
-479.358 727.01 725.902
-502.733 711.159 756.614
-478.524 710.462 777.682
-417.434 643.724 691.555
-426.06 679.636 661.142
-434.787 646.912 732.638
-613.752 683.616 765.888
-625.439 674.126 821.318
-614.325 676.84 774.841
-461.121 680.984 822.915
-418.48 648.138 729.309
-439.597 676.655 713.793
-480.622 654.834 806.918
-464.045 672.332 758.199
-459.309 670.004 784.136
-618.203 698.801 743.783
-422.986 657.956 664.362
-460.429 675.529 679.542
-476.99 722.078 725.076
-621.818 714.112 751.566
-441.968 624.158 665.321
-455.566 674.262 650.109
-465.088 692.842 811.198
-622.987 723.677 781.023
-487.481 704.789 731.118
-612.589 696.332 822.727
-619.373 699.949 745.136
-457.3 690.504 775.931
-436.093 653.841 683.91
-414.155 650.993 703.861
-485.517 690.94 765.07
-648.609 680.8 779.95
-645.609 676.317 801.218
-468.096 660.708 670.669
-418.227 676.444 700.718
-497.285 687.159 808.997
-459.692 647.408 651.317
-641.028 706.359 793.206
-610.226 667.641 808.889
-440.882 657.369 705.872
-508.003 533.502 352.22
-643.727 619.22 664.839
-530.892 642.776 450.142
-542.723 649.187 471.502
-502.897 710.062 759.249
-493.525 712.327 790.311
-510.111 519.77 346.788
-445.566 677.59 662.969
-635.605 712.658 787.805
-601.025 713.33 805.116
-467.575 676.842 647.592
-622.816 714.935 747.935
-635.144 666.252 790.839
-445.116 625.775 663.16
-489.781 706.207 746.685
-609.201 681.524 819.955
-625.177 717.425 756.338
-443.595 663.271 693.437
-473.837 699.219 816.117
-461.046 665.701 793.371
-442.577 689.108 698.976
-624.467 626.812 656.708
-441.338 645.207 654.805
-433.767 652.712 657.94
-634.942 708.863 743.843
-638.369 707.294 805.394
-469.318 653.632 667.789
-636.823 702.479 821.701
-532.028 663.658 538.868
-627.68 706.065 730.005
-509.559 504.398 307.016
-637.787 711.695 755.29
-513.641 525.18 349.277
-504.237 693.539 757.205
-475.144 665.426 773.242
-624.942 678.402 822.055
-515.229 689.749 753.874
-424.806 649.808 660.077
-631.712 722.568 794.588
-467.086 693.931 813.294
-624.304 685.683 822.243
-510.842 700.274 754.662
-477.434 656.566 796.565
-464.529 647.993 636.491
-481.992 703.164 812.141
-614.597 694.442 775.807
-476.352 648.929 661.018
-496.215 714.248 741.057
-428.562 684.464 664.508
-472.07 702.509 813.738
-469.984 638.099 645.693
-627.993 619.534 659.646
-518.515 493.93 286.333
-442.776 657.909 718.276
-633.905 674.846 822.907
-476.158 720.006 725.162
-641.315 689.209 815.107
-440.47 625.657 684.648
-429.267 627.14 675.129
-455.854 684.375 791.131
-433.38 655.864 738.431
-614.365 719.375 810.26
-608.514 702.603 799.861
-465.14 663.55 789.204
-483.118 664.337 820.84
-548.967 666.622 655.81
-475.034 642.052 668.642
-624.3 669.01 820.351
-463.183 667.2 678.425
-457.903 663.527 821.454
-433.162 654.16 715.006
-468.467 671.237 769.378
-502.634 705.236 739.183
-420.046 651.885 728.847
-529.95 490.983 286.906
-466.575 674.212 690.22
-656.124 629.495 661.842
-617.388 697.262 822.757
-499.532 684.81 811.536
-464.46 639.095 679.019
-478.595 670.681 681.47
-658.661 626.142 667.116
-469.456 706.146 802.671
-475.687 710.876 773.474
-617.449 711.609 750.605
-435.419 650.547 655.725
-441.004 662.038 694.817
-633.209 667.502 796.107
-483.888 709.659 727.697
-519.851 519.645 345.881
-440.769 657.559 683.708
-426.417 631.02 665.361
-499.07 663.592 816.483
-667.75 637.869 675.871
-619.372 624.694 669.313
-510.401 497.799 332.723
-436.814 683.558 686.331
-433.158 675.534 713.784
-466.24 667.258 682.789
-458.233 665.622 706.504
-446.451 668.325 813.495
-425.335 676.937 665.403
-624.487 667.511 781.591
-522.49 490.243 287.455
-434.357 655.42 710.489
-434.732 624.46 674.698
-506.848 690.384 768.216
-455.418 681.125 657.225
-631.219 696.668 821.346
-486.111 711.819 746.404
-494.593 698.294 727.877
-623.19 713.421 744.547
-645.753 692.817 792.627
-488.454 689.326 756.912
-504.971 685.622 743.033
-500.544 694.264 720.308
-427.875 657.465 750.536
-470.744 660.614 635.882
-631.149 683.363 760.549
-610.111 669.996 816.182
-493.703 714.952 734.543
-642.498 684.127 811.591
-414.361 670.922 704.482
-645.493 695.71 794.461
-641.742 689.189 809.664
-509.343 501.701 325.128
-478.211 662.109 821.409
-456.105 667.415 799.07
-534.008 527.355 361.461
-620.379 624.343 664.543
-428.813 630.637 664.883
-494.114 702.118 792.14
-469.128 710.902 743.339
-503.435 675.386 743.395
-614.024 673.12 821.506
-464.842 656.335 670.614
-628.112 611.769 665.354
-474.061 715.734 759.548
-452.521 658.7 703.5
-634.375 711.019 804.558
-495.96 666.849 778.838
-637.603 705.869 755.731
-469.831 698.855 746.342
-632.496 721.53 787.46
-431.864 675.048 708.204
-604.609 682.226 809.496
-474.564 710.01 732.832
-473.902 659.472 799.341
-611.38 692.761 800.677
-480.595 712.13 760.907
-463.708 643.372 676.338
-416.111 646.464 666.512
-418.143 671.798 706.696
-622.614 707.24 821.081
-612.264 694.615 782.744
-464.889 621.762 667.949
-464.452 698.726 752.37
-471.991 657.2 800.991
-481.989 712.592 789.171
-407.413 650.317 698.504
-604.505 702.079 816.95
-450.116 639.232 655.163
-455.267 644.407 655.416
-487.98 703.713 741.361
-492.858 703.247 794.535
-522.592 528.293 352.068
-467.045 701.577 799.929
-434.568 683.076 689.329
-447.831 675.264 661.546
-456.034 680.73 691.489
-486.754 707.331 795.754
-643.432 640.621 661.785
-459.834 664.428 803.755
-470.817 665.361 821.38
-452.467 640.613 658.305
-498.206 714.537 741.103
-432.694 634.07 685.607
-508.553 678.238 759.884
-470.263 670.138 657.329
-472.7 713.049 730.274
-517.106 497.039 321.046
-664.747 630.504 661.054
-494.646 659.501 815.417
-437.371 636.009 684.043
-491.948 712.694 743.667
-638.087 629.903 664.72
-442.44 682.913 673.327
-606.541 688.816 818.006
-507.257 501.303 332.816
-632.865 715.563 729.937
-455.8 614.238 667.096
-630.597 712.745 808.793
-472.992 715.507 735.233
-507.621 690.993 760.057
-499.19 673.211 774.609
-493.015 721.029 770
-454.256 650.154 651.221
-645.246 633.72 668.242
-416.597 670.172 705.448
-641.234 665.511 804.46
-644.342 670.397 786.041
-411.953 667.93 694.993
-469.211 665.448 698.3
-493.825 685.422 759.121
-535.511 653.569 506.275
-501.369 519.116 331.312
-434.664 619.911 672.557
-618.527 712.044 749.429
-431.383 653.977 689.273
-472.737 675.887 638.402
-429.335 635.399 678.076
-481.335 658.613 817.231
-604.495 693.98 814.496
-634.891 684.212 756.424
-632.773 708.421 818.499
-503.618 689.624 770.845
-630.689 718.9 747.619
-429.346 662.855 747.643
-616.48 718.261 796.258
-463.536 695.052 800.118
-641.228 631.388 665.731
-485.193 694.222 746.225
-446.81 661.941 719.967
-455.733 620.613 663.38
-542.809 638.322 447.053
-444.273 643.305 682.343
-502.79 713.505 778.492
-529.092 661.406 488.69
-419.714 674.995 713.892
-423.376 656.463 736.176
-492.067 654.636 814.898
-487.447 728.326 721.18
-504.028 504.297 319.515
-486.489 681.81 758.606
-615.28 692.236 753.32
-497.712 722.585 785.2
-444.914 677.554 701.008
-617.551 720.621 783.962
-495.418 680.827 771.255
-670.269 631.989 668.156
-441.295 640.953 655.763
-634.997 626.665 653.977
-640.179 708.447 773.683
-612.483 702.269 774.599
-408.257 663.998 694.055
-463.881 654.441 673.063
-638.55 638.753 660.192
-489.286 715.809 733.548
-511.011 679.955 765.426
-493.311 698.452 758.331
-459.155 690.501 758.561
-494.657 708.003 750.524
-506.708 502.259 330.316
-443.522 655.666 652.928
-524.086 509.41 334.558
-647.558 650.455 652.985
-487.471 700.966 775.734
-647.139 629.867 672.136
-632.798 621.439 675.892
-442.23 634.453 657.859
-419.607 649.622 709.817
-491.922 707.973 746.937
-638.589 666.458 789.015
-619.889 722.844 812.551
-637.146 708.819 797.371
-480.171 729.351 726.462
-617.976 719.191 782.364
-635.783 622.246 659.45
-435.114 679.142 698.336
-418.215 654.682 698.815
-500.367 674.814 741.151
-482.807 651.648 812.288
-640.329 711.365 784.861
-508.193 682.925 773.455
-658.972 647.481 675.961
-650.641 641.744 650.249
-479.301 679.612 743.51
-628.32 711.882 730.177
-453.199 666.28 810.953
-418.047 680.206 690.716
-424.207 658.547 663.345
-426.326 646.165 701.766
-492.684 679.915 730.706
-628.036 689.706 752.434
-435.11 650.691 730.843
-432.99 625.871 684.761
-456.693 688.925 778.312
-472.678 670.075 683.029
-451.096 684.427 776.501
-466.476 658.81 638.925
-637.913 704.34 816.594
-633.874 717.314 765.512
-440.469 655.741 691.165
-475.612 650.083 666.666
-518.842 512.063 342.733
-629.184 723.406 773.994
-604.581 712.456 798.759
-476.65 708.945 796.95
-645.645 688.35 784.256
-493.979 685.443 723.922
-634.581 712.939 739.371
-647.84 648.279 655.537
-464.863 659.293 802.996
-490.804 709.599 774.843
-442.197 672.29 718.231
-481.454 707.229 803.835
-432.676 652.263 736.972
-609.544 710.209 776.359
-500.491 691.357 764.973
-641.527 689.583 810.505
-504.053 500.113 319.715
-431.254 626.759 675.993
-448.913 664.189 712.185
-445.907 673.188 652.694
-454.483 648.109 684.886
-507.756 696.05 743.848
-603.357 713.357 797.803
-421.413 670.48 681.184
-429.974 656.83 660.885
-437.02 671.19 724.89
-461.145 675.313 673.062
-457.606 689.042 790.211
-512.711 515.775 335.056
-428.979 623.118 671.415
-480.828 675.226 753.029
-469.298 712.428 762.231
-668.73 640.408 659.925
-487.856 653.826 812.41
-413.796 676.524 676.429
-622.847 704.503 738.226
-483.524 690.621 762.403
-462.706 679.561 666.45
-491.162 699.801 788.52
-414.217 666.119 715.036
-664.621 650.013 666.331
-485.125 703.94 753.968
-485.785 653.376 802.593
-631.629 699.992 822.322
-429.269 649.889 696.823
-483.751 715.983 783.878
-414.602 678.641 677.246
-420.917 649.107 664.661
-430.875 655.864 726.813
-623.736 716.084 763.874
-525.86 509.72 343.164
-456.913 686.818 790.598
-539.325 643.752 451.408
-649.813 677.585 785.544
-456.406 663.268 686.659
-487.96 701.203 769.402
-448.122 674.114 706.515
-623.105 680.751 821.377
-475.227 662.269 820.11
-454.861 628.892 681.963
-606.302 668.896 809.119
-437.36 680.571 714.531
-633.553 687.633 755.967
-633.088 717.591 791.007
-483.448 703.512 808.459
-498.394 678.596 774.689
-412.852 651.591 711.326
-609.985 698.969 793.95
-438.011 617.566 678.563
-496.272 716.159 729.76
-506.314 685.786 748.318
-518.903 501.838 325.862
-422.719 669.27 675.893
-665.117 627.336 669.613
-473.02 658.117 661.701
-668.323 636.501 657.873
-461.977 655.748 673.072
-471.086 670.102 646.843
-436.001 628.078 664.346
-501.779 686.008 736.322
-467.067 703.207 776.652
-659.772 622.981 672.315
-659.403 630.497 661.466
-457.117 675.521 776.377
-503.893 514.536 297.67
-444.795 649.08 719.885
-483.998 712.677 740.077
-618.21 713.609 770.367
-603.554 703.918 811.642
-454.765 667.421 686.759
-488.274 683.112 743.349
-473.326 708.778 756.247
-486.467 700.356 748.953
-457.754 658.983 643.576
-515.505 518.955 345.792
-469.255 623.828 672.81
-450.034 620.148 682.006
-532.538 493.787 287.088
-671.471 642.851 683.561
-621.234 695.186 821.228
-418.498 644.327 664.987
-501.947 694.471 765.674
-459.663 672.041 821.276
-500.824 708.759 742.241
-427.934 655.282 660.358
-439.158 637.84 683.378
-495.288 704.386 725.676
-498.789 504.018 310.664
-476.293 657.042 801.726
-487.717 703.597 796.261
-454.371 664.623 809.644
-543.092 658.223 542.999
-504.156 672.453 801.647
-439.092 676.642 716.217
-466.981 662.523 634.354
-477.664 687.005 763.796
-607.764 713.275 793.321
-668.462 639.774 681.437
-468.313 709.381 745.17
-464.737 675.44 771.526
-475.032 651.052 644.668
-469.672 622.068 670.331
-486.232 727.577 731.726
-503.673 695.355 763.442
-661.868 646.492 658.188
-492.008 701.535 800.751
-635.72 711.215 749.664
-496.105 689.046 810.88
-654.607 632.987 672.869
-517.255 506.696 336.545
-502.345 704.587 737.098
-488.501 709.561 751.718
-464.757 684.273 757.004
-507.38 678.644 767.708
-437.877 614.988 679.031
-636.425 701.643 818.418
-492.027 656.636 814.727
-459.374 625.19 661.047
-452.649 679.64 807.501
-477.818 666.343 638.411
-486.774 689.557 766.11
-450.652 681.45 778.158
-605.156 671.632 804.643
-539.208 654.324 544.191
-432.823 624.63 677.239
-475.212 642.365 660.607
-609.943 715.997 812.058
-494.517 702.756 789.843
-459.982 670.292 790.104
-494.024 700.977 801.27
-484.45 702.434 749.298
-426.913 651.503 723.907
-491.375 688.471 781.048
-462.891 667.889 688.361
-409.082 640.832 679.053
-608.714 687.844 821.633
-496.351 687.674 785.39
-425.866 677.185 707.622
-525.778 511.065 343.247
-456.007 649.687 648.216
-553.08 675.98 651.705
-466.531 643.963 655.301
-471.164 662.343 635.13
-466.666 672.218 743.979
-494.11 663.481 818.571
-421.281 678.062 679.624
-446.592 673.037 798.917
-461.546 646.139 653.61
-605.927 685.273 794.465
-449.875 664.075 692.778
-647.433 676.424 789.217
-492.534 705.722 782.585
-421.728 642.168 680.63
-516.696 524.22 341.62
-449.145 617.776 667.131
-461.361 695.822 798.175
-471.226 714.529 749.658
-616.758 677.353 763.978
-459.997 666.432 795.36
-477.925 712.909 728.637
-644.98 619.547 667.552
-608.859 710.802 775.173
-460.706 665.651 821.222
-615.681 690.663 774.317
-485.245 658.557 792.609
-471.27 656.062 820.911
-519.308 486.911 292.801
-485.996 704.226 802.204
-435.435 655.738 700.907
-479.548 710.85 768.041
-409.266 655.222 673.657
-472.121 660.471 637.696
-539.313 647.638 470.434
-490.645 686.041 773.674
-426.362 635.583 664.301
-627.239 616 663.41
-625.896 672.148 822.18
-439.921 683.762 710.105
-469.736 705.242 798.247
-607.558 711.803 783.272
-449.24 683.13 664.912
-467.138 676.4 650.464
-636.872 711.2 743.629
-504.407 677.248 812.746
-622.67 665.575 803.049
-661.578 638.069 656.792
-631.723 718.806 752.488
-464.772 687.402 821.039
-622.236 702.124 742.633
-674.864 637.609 667.51
-502.566 513.08 324.949
-617.005 699.386 757.523
-604.366 697.273 815.312
-472.693 709.019 754.977
-455.418 677.543 695.74
-502.257 686.121 736.926
-649.665 647.891 655.666
-494.72 706.858 747.93
-624.416 621.163 655.024
-428.004 655.036 723.266
-473.686 672.119 726.108
-426.959 653.477 742.002
-449.293 657.039 706.091
-633.484 719.411 780.919
-480.972 713.452 739.807
-536.182 643.99 447.674
-423.195 639.374 673.85
-415.948 669.067 720.148
-490.226 674.864 772.601
-516.444 512.854 338.275
-468.341 665.217 664.68
-421.049 664.606 673.981
-501.195 680.313 766.692
-503.952 672.855 780.159
-665.785 648.593 672.023
-451.123 655.153 713.318
-473.604 659.283 820.965
-470.257 632.202 670.599
-445.284 673.642 799.646
-637.525 702.309 814.991
-472.333 661.052 821.759
-461.273 674.86 689.327
-487.788 687.098 744.247
-493.639 669.825 818.012
-496.732 685.443 782.09
-495.851 681.91 775.813
-490.439 706.586 774.97
-646.273 647.005 654.67
-485.579 690.148 745.773
-447.515 643.867 653.6
-498.823 715.218 771.275
-465.41 626.236 666.153
-488.238 717.752 774.409
-626.461 681.611 821.002
-445.39 614.416 674.136
-626.125 633.064 651.785
-604.983 680.942 816.239
-453.353 684.589 661.564
-620.151 627.436 651.148
-636.288 613.664 664.494
-429.456 650.978 690.791
-628.38 700.15 746.558
-440.86 672.174 718.066
-413.628 644.713 690.077
-632.937 714.587 731.587
-471.239 666.158 689.725
-511.902 501.5 323.092
-611.183 691.454 797.874
-449.247 665.845 820.232
-426.368 676.295 695.675
-497.547 713.047 764.407
-538.079 652.085 521.87
-495.802 666.239 783.725
-495.916 701.248 785.589
-635.606 713.418 782.175
-623.787 679.729 764.462
-615.765 682.619 755.042
-426.552 656.165 751.522
-518.202 517.206 344.871
-635.621 645.932 659.991
-414.972 653.75 702.699
-439.831 642.219 656.532
-458.919 666.886 639.139
-669.809 641.358 679.193
-481.191 677.471 752.922
-646.234 677.952 783.656
-650.855 645.827 661.521
-527.75 540.363 361.625
-497.554 683.966 786.711
-425.233 668.922 665.054
-513.376 691.35 757.638
-423.169 653.372 743.081
-497.318 695.59 794.623
-510.827 538.117 354.419
-460.179 679.518 689.61
-477.904 674.856 821.875
-609.604 698.406 787.496
-464.766 656.38 640.568
-501.457 698.37 766.373
-472.84 685.189 765.182
-501.622 673.919 765.902
-624.269 668.478 820.615
-472.432 651.201 814.485
-635.317 697.192 756.64
-508.475 509.109 322.795
-489.961 682.705 769.264
-463.795 693.506 806.672
-510.003 493.52 319.966
-414.508 656.752 714.434
-632.659 717.96 799.226
-634.211 622.091 656.274
-505.476 501.324 305.99
-434.032 680.521 697.629
-455.135 613.122 669.014
-473.963 641.225 663.307
-426.864 628.228 674.661
-477.244 666.369 685.092
-453.322 683.432 799.102
-646.806 690.766 782.614
-446.044 671.369 803.026
-473.399 644.962 669.771
-493.41 682.825 818.537
-488.816 718.398 791.815
-619.173 700.486 743.233
-461.431 682.161 820.614
-454.648 679.677 679.13
-530.043 662.883 488.588
-438.554 683.124 708.411
-535.468 656.995 542.118
-463.33 637.438 657.317
-471.68 657.361 820.573
-624.648 722.563 815.048
-488.719 702.318 745.737
-486.443 700.678 751.31
-621.644 726.015 807.066
-456.245 671.121 699.893
-494.916 678.687 769.435
-607.771 672.218 816.315
-476.178 675.926 667.73
-490.393 709.117 723.757
-607.532 673.294 795.532
-510.476 683.574 754.684
-501.594 496.725 321.282
-471.007 708.092 792.011
-484.768 658.117 789.268
-482.269 706.004 738.69
-451.109 615.974 670.225
-483.349 682.273 741.197
-501.981 700.421 737.428
-640.587 696.054 816.675
-617.926 619.553 668.098
-447.451 673.574 804.328
-634.055 718.431 757.466
-488.647 692.009 756.469
-508.927 518.887 335.065
-631.56 665.707 815.293
-456.462 663.969 696.498
-627.298 723.053 773.853
-492.038 704.956 748.311
-442.644 661.297 652.667
-424.713 661.368 738.158
-412.356 658.644 671.712
-426.146 634.957 664.311
-629.53 718.333 757.009
-620.614 690.234 822.311
-511.055 654.507 673.931
-462.113 666.962 694.796
-430.802 662.782 742.803
-492.198 727.614 718.324
-631.275 639.02 661.627
-437.168 657.985 733.853
-621.383 720.673 799.173
-453.031 645.666 684.402
-470.353 627.356 668.059
-431.649 651.477 700.31
-539.247 636.904 440.102
-496.424 666.086 783.078
-643.432 645.275 654.34
-536.913 515.936 355.676
-446.684 670.368 720.979
-670.988 643.889 685.738
-502.878 676.622 789.599
-638.198 633.065 651.927
-483.682 714.84 737.438
-457.239 692.71 766.193
-483.592 715.258 778.812
-409.925 657.511 696.591
-481.468 666.544 776.504
-434.068 643.173 658.832
-633.686 623.055 675.37
-496.581 666.764 778.36
-481.366 698.114 760.602
-449.602 634.078 685.088
-505.417 531.766 347.864
-605.562 692.323 812.626
-468.524 695.223 755.564
-493.54 654.731 806.649
-461.835 695.958 783.888
-491.123 730.371 726.659
-473.95 715.945 761.713
-500.763 695.214 723.589
-535.741 652.713 499.443
-514.221 505.401 334.988
-656.854 630.373 661.795
-628.674 715.206 813.976
-425.241 633.12 664.684
-418.582 674.83 703.007
-486.953 703.469 761.413
-435.222 622.591 677.232
-602.835 676.782 795.713
-463.399 693.33 808.404
-416.203 663.81 721.895
-426.889 653.171 731.149
-520.2 509.899 333.487
-456.303 669.905 800.51
-607.545 707.946 784.906
-615.983 691.841 767.189
-485.166 695.77 768.218
-545.911 669.434 568.673
-647.026 679.816 794.717
-485.61 697.485 749.214
-613.234 679.193 760.029
-417.235 672.755 719.297
-539.955 660.272 530.625
-518.181 503.212 324.265
-640.719 714.642 771.553
-646.795 628.482 667.581
-669.539 644.893 663.245
-640.334 690.375 815.691
-610.564 690.636 807.956
-472.476 715.624 732.743
-662.312 628.789 666.753
-627.674 626.063 665.953
-487.417 719.947 781.227
-473.398 673.757 746.178
-409.122 641.057 677.688
-448.024 677.361 807.663
-478.119 666.587 822.563
-501.834 699.326 768.638
-624.275 666.628 804.265
-442.298 685.748 703.642
-455.268 644.501 687.233
-492.825 710.085 758.435
-499.053 670.999 778.4
-420.734 641.612 702.356
-484.85 715.524 776.441
-538.605 661.816 541.678
-658.349 647.108 673.957
-492.675 692.696 731.359
-416.566 659.16 678.355
-531.011 670.243 553.343
-638.409 701.319 760.572
-466.325 705.852 769.245
-538.246 656.405 499.265
-438.57 671.988 725.072
-480.253 696.477 816.379
-641.141 638.674 662.502
-499.076 502.083 320.844
-438.033 653.893 732.219
-672.457 629.165 666.203
-474.651 703.907 809.074
-469.043 667.926 746.586
-480.386 658.715 643.199
-444.042 633.129 688.998
-606.171 674.836 818.936
-633.061 672.893 777.636
-643.284 699.855 793.245
-489.324 678.383 819.795
-524.132 529.619 356.068
-642.539 697.541 802.385
-517.32 684.611 760.585
-462.833 669.498 783.578
-613.376 683.985 774.247
-444.638 679.072 699.176
-538.583 661.25 532.138
-482.601 714.621 781.671
-508.948 531.817 351.447
-441.593 669.881 651.128
-630.591 681.744 821.6
-640.304 669.892 811.438
-504.295 492.111 312.021
-506.266 519.807 331.406
-425.738 653.034 660.403
-460.081 667.489 700.577
-492.667 665.993 790.182
-468.825 677.897 658.55
-482.709 656.98 642.971
-653.12 650.304 654.083
-423.938 670.479 667.98
-445.841 671.255 650.344
-656.472 638.98 653.612
-499.545 689.295 730.06
-419.241 640.204 677.185
-491.719 699.147 786.429
-513.298 687.591 756.76
-540.304 658.613 516.813
-475.938 669.784 636.263
-620.069 686.295 821.142
-447.64 671.928 813.448
-442.226 661.488 728.756
-415.022 637.522 686.116
-485.456 719.964 720.59
-489.678 653.662 807.626
-467.571 671.196 665.437
-461.636 667.992 638.477
-472.13 715.076 758.576
-636.933 715.854 767.721
-505.954 684.094 749.426
-435.528 648.383 656.701
-438.823 633.748 660.045
-616.159 685.74 750.901
-478.515 707.369 740.117
-628.273 624.156 651.508
-412.825 646.775 704.021
-622.349 714.753 762.436
-415.068 677.294 687.019
-616.914 721.272 775.67
-516.477 508.812 325.998
-492.053 713.03 742.791
-639.093 682.03 769.044
-455.639 683.119 663.48
-615.909 691.034 753.21
-482.68 713.026 721.569
-484.391 716.703 779.306
-632.502 719.482 781.029
-636.514 705.388 758.024
-525.057 511.702 344.873
-424.559 653.637 730.654
-425.881 646.883 697.454
-460.581 675.86 766.447
-534.493 658.203 498.273
-438.421 663.985 730.794
-626.525 717.46 755.886
-646.244 643.183 664.358
-644.359 696.543 785.635
-500.343 672.432 746.627
-609.239 685.54 820.306
-637.427 633.489 652.964
-449.12 675.038 809.756
-434.521 652.635 716.488
-430.728 669.49 731.062
-504.617 681.391 743.106
-495.462 707.859 766.715
-607.829 694.846 820.36
-500.658 534.313 348.379
-488.613 716.442 768.109
-492.131 713.706 751.781
-627.518 725.446 781.816
-475.446 708.747 794.522
-626.853 625.561 667.89
-668.12 646.801 659.584
-419.728 678.853 699.831
-519.746 521.88 351.179
-458.447 685.996 808.774
-413.416 668.904 683.725
-535.681 650.023 511.76
-631.521 708.046 821.421
-487.684 652.454 808.577
-615.364 699.91 772.529
-465.417 652.15 671.022
-419.509 678.555 681.337
-447.181 682.032 664.461
-639.41 627.812 656.898
-437.883 646.422 683.507
-407.506 647.371 695.268
-653.978 631.532 660.086
-472.356 632.093 664.03
-474.613 636.261 663.73
-635.619 632.389 650.92
-410.77 648.135 671.481
-556.821 671.984 654.365
-496.366 715.588 760.28
-455.475 649.939 680.181
-625.076 613.435 668.955
-633.008 714.876 730.887
-625.279 626.754 649.093
-490.682 722.793 714.225
-498.552 722.765 785.737
-427.676 654.22 737.639
-644.365 683.128 802.213
-491.888 688.071 735.237
-405.666 650.021 686.074
-438.233 653.708 654.382
-420.684 658.798 663.138
-646.723 679.81 800
-660.656 628.956 663.782
-508.69 504.96 304.123
-457.827 665.149 706.364
-530.209 490.195 285.645
-531.901 639.961 445.926
-468.854 702.43 797.899
-488.893 719.215 715.682
-491.055 672.149 761.201
-605.167 700.187 809.416
-488.819 702.969 774.448
-503.152 718.109 741.116
-478.697 698.605 753.229
-610.977 697.962 798.628
-466.832 674.847 642.442
-662.984 649.11 680.844
-461.222 697.037 756.323
-425.8 652.45 744.285
-645.238 694.821 784.373
-649.857 614.33 668.68
-510.579 511.127 324.478
-480.185 654.43 815.759
-481.652 661.532 821.535
-415.027 651.302 701.636
-498.604 675.02 741.633
-452.019 664.541 817.018
-514.239 682.88 763.164
-481.708 669.902 667.626
-603.682 684.81 813.784
-435.554 655.171 736.538
-436.224 680.501 705.668
-424.744 656.819 738.693
-633.975 715.413 793.241
-459.267 630.556 660.522
-537.306 672.163 571.312
-499.44 677.844 734.834
-618.816 711.226 754.948
-516.04 552.945 381.369
-423.718 674.069 715.201
-484.166 683.388 739.503
-429.166 659.392 747.017
-500.871 687.327 812.223
-471.387 693.939 756.605
-484.787 700.37 751.986
-481.872 659.04 642.824
-502.821 684.255 727.677
-501.929 669.487 785.407
-641.558 707.647 773.407
-416.62 656.75 724.894
-476.058 675.645 738.375
-511.892 694.074 751.185
-456.906 638.888 681.153
-481.413 683.988 765.538
-461.261 672.4 781.381
-506.105 703.638 756.352
-415.827 643.025 675.502
-615.282 665.945 806.603
-496.974 707.71 766.869
-487.156 700.495 776.898
-410.484 648.342 671.714
-461.754 655.397 675.272
-533.277 639.158 438.691
-620.051 711.475 740.855
-417.065 654.109 713.385
-664.531 628.882 665.717
-442.854 637.788 656.043
-487.541 697.958 814.496
-485.293 712.585 794.84
-469.679 698.837 815.251
-506.029 497.28 327.763
-537.681 639.24 448.584
-449.718 660.386 701.099
-428.464 652.109 709.472
-625.83 666.93 782.424
-418.49 631.767 666.364
-501.466 670.743 780.781
-447.253 625.978 681.076
-624.73 629.874 649.375
-432.011 636.57 684.134
-507.585 698.195 768.79
-461.785 694.6 783.836
-623.805 725.669 806.97
-628.198 686.447 753.472
-488.65 718.788 735.746
-541.753 650.053 478.927
-533.543 491.274 285.795
-632.056 719.941 765.332
-509.276 684.774 752.486
-508.697 686.604 765.457
-469.14 705.367 807.979
-489.837 666.347 756.125
-646.286 671.223 797.627
-479.663 713.033 740.683
-475.17 651.842 649.593
-483.184 672.281 768.64
-635.732 626.396 670.341
-464.2 660.134 637.405
-638.862 624.437 658.229
-512.067 686.045 758.922
-620.515 679.613 763.043
-480.148 692.979 818.4
-495.232 676.25 732.373
-525.044 517.096 345.952
-449.933 636.972 685.952
-622.875 715.507 750.977
-445.118 651.979 713.351
-430.958 635.303 685.607
-539.113 671.297 653.389
-607.436 711.801 818.219
-629.645 705.399 731.456
-424.93 651.118 731.328
-458.745 697.438 768.691
-516.068 502.13 305.575
-658.456 635.303 657.331
-460.108 692.49 756.401
-474.038 670.832 752.693
-464.336 696.115 794.466
-448.779 661.572 707.171
-457.592 693.045 769.26
-435.861 656.503 737.1
-489.704 708.221 746.508
-439.936 671.119 723.624
-427.442 626.725 672.729
-453.107 671.56 796.678
-491.48 691.542 815.602
-665.834 631.378 662.82
-635.437 706.548 807.434
-487.994 710.344 758.381
-500.642 667.379 785.12
-468.916 672.605 691.892
-617.393 708.694 759.04
-476.244 707.854 736.032
-527.562 537.096 361.241
-506.333 515.701 330.828
-436.137 658.863 653.641
-655.011 628.655 664.297
-511.546 517.724 332.923
-510.048 698.479 761.193
-488.797 706.968 793.748
-475.152 715.732 724.664
-505.233 498.975 330.367
-481.67 656.593 795.172
-507.191 703.996 758.145
-498.232 679.97 776.386
-450.19 671.862 790.531
-617.299 699.486 748.34
-471.439 706.035 740.336
-470.391 712.015 745.724
-496.746 682.855 790.048
-634.375 714.924 791.008
-510.094 521.681 346.007
-476.205 673.85 741.178
-631.546 709.022 818.89
-492.92 722.846 717.265
-469.806 666.82 688.46
-616.155 681.32 758.107
-463.911 660.258 817.774
-493.699 695.251 730.661
-493.123 683.308 791.456
-492.101 656.39 815.147
-644.622 675.897 804.168
-525.734 532.522 358.882
-434.739 618.681 673.855
-655.99 636.88 655.784
-514.664 510.037 324.858
-515.467 520.182 337.773
-491.167 682.575 769.364
-423.594 664.927 667.963
-429.828 679.586 692.632
-431.439 640.45 687.667
-502.745 673.202 746.614
-482.136 688.186 818.195
-674.285 633.23 665.523
-648.708 646.529 656.884
-442.78 683.299 674.066
-477.774 671.715 769.622
-498.7 496.809 319.061
-620.96 666.412 820.406
-447.789 670.855 706.101
-495.719 682.91 728.656
-669.432 638.135 678.09
-446.917 675.517 709.363
-507.457 674.882 764.841
-469.516 662.154 790.757
-443.592 642.155 655.723
-439.806 654.999 686.717
-492.804 721.596 769.621
-616.165 707.573 753.727
-476.194 686.602 820.04
-430.4 624.39 666.539
-415.154 666.145 723.286
-450.454 667.661 808.625
-492.468 694.881 736.896
-417.64 671.346 674.826
-455.657 663.504 821.055
-485.294 676.659 739.711
-462.527 657.056 671.597
-531.981 661.68 539.33
-630.103 716.712 809.183
-635.605 716.27 741.364
-492.202 694.411 789.852
-420.218 665.319 679.508
-422.164 631.684 673.814
-661.366 622.117 673.135
-610.103 702.065 778.613
-494.53 670.15 762.107
-623.178 673.159 775.926
-616.575 671.056 776.623
-658.106 640.465 653.587
-627.19 667.699 788.257
-518.16 507.474 340.892
-511.274 690.117 747.509
-659.896 622.888 671.609
-501.235 674.023 739.945
-492.934 713.774 743.754
-464.958 686.976 820.865
-628.752 668.058 779.276
-459.781 640.658 680.195
-458.524 677.2 771.126
-472.111 656.061 660.353
-455.098 640.28 687.68
-650.441 650.428 653.048
-470.834 672.729 748.387
-476.223 673.631 740.839
-444.534 614.203 675.202
-625.267 726.722 806.366
-453.97 636.941 658.047
-478.28 697.426 762.538
-630.583 688.781 754.4
-619.029 666.108 791.28
-503.259 677.279 739.008
-630.113 669.23 780.333
-642.056 675.956 784.513
-501.145 659.024 808.207
-495.914 705.12 788.594
-493.953 693.127 787.186
-540.492 654.674 506.124
-505.791 511.125 337.689
-439.793 683.282 700.115
-443.148 639.629 684.347
-610.758 708.674 820.737
-475.651 674.103 665.229
-456.061 670.421 797.509
-453.389 648.857 653.017
-627.918 690.341 749.267
-446.329 616.426 679.692
-430.229 653.283 713.131
-636.966 638.077 663.943
-630.259 682.423 756.901
-493.938 715.103 750.677
-472.656 667.732 633.955
-604.119 675.683 799.345
-623.532 691.415 750.776
-425.574 635.949 663.756
-486.416 657.346 687.384
-502.014 706.439 758.587
-626.339 724.018 790.71
-485.775 687.054 759.032
-639.346 711.114 790.529
-465.793 676.518 644.461
-487.793 702.098 805.033
-462.665 615.403 670.76
-488.782 726.075 717.349
-495.567 668.651 774.663
-476.022 711.633 725.982
-491.262 685.306 773.681
-519.242 514.779 334.972
-468.958 678.854 653.633
-609.298 709.332 779.754
-610.651 666.954 814.608
-422.088 679.382 690.762
-468.327 668.047 744.098
-411.125 673.583 690.86
-475.452 644.071 661.06
-485.259 709.176 724.178
-494.1 664.223 791.283
-540.226 637.211 446.086
-465.482 673.432 687.649
-468.948 617.223 673.841
-493.174 729.434 727.706
-425.48 674.154 664.43
-610.583 685.524 804.45
-427.709 654.581 728.293
-461.298 650.99 672.573
-498.286 670.94 819.048
-642.153 696.884 767.712
-476.69 647.556 668.297
-471.607 682.828 820.438
-462.997 688.257 809.519
-531.744 657.009 514.675
-629.338 720.397 769.937
-495.904 701.636 730.707
-486.901 686.597 767.607
-470.372 657.6 804.669
-642.603 699.183 805.407
-530.587 518.194 354.93
-513.561 689.865 758.1
-523.374 527.767 357.031
-498.282 691.027 725.679
-497.968 686.621 812.102
-443.549 673.941 653.504
-503.483 678.245 815.795
-470.889 659.751 637.422
-609.136 632.019 646.097
-445.52 661.387 702.553
-466.243 660.777 798.372
-461.22 665.476 637.813
-477.198 666.371 644.459
-514.905 522.215 341.108
-493.642 702.045 762.104
-471.119 706.935 810.141
-429.796 637.676 662.628
-410.684 653.353 701.825
-610.158 711.694 818.719
-462.075 653.348 675.184
-457 691.733 760.487
-459.092 668.968 797.615
-437.069 652.962 719.31
-530.81 540.894 364.127
-527.883 534.435 355.855
-497.366 676.626 818.502
-638.392 668.853 782.654
-500.826 662.051 815.22
-628.268 712.447 820.527
-644.374 698.024 792.724
-460.459 667.82 691.348
-456.598 680.592 761.323
-604.586 699.949 811.544
-465.775 699.437 801.219
-518.777 498.733 326.248
-440.274 665.142 651.335
-499.132 692.762 762.407
-481.125 711.52 775.659
-411.536 648.978 728.184
-472.303 665.523 650.241
-500.88 514.043 295.203
-430.807 683.519 671.952
-623.106 717.311 760.953
-640.937 630.401 656.352
-409.674 643.787 672.999
-408.157 653.283 698.652
-457.977 676.838 775.299
-459.481 682.791 816.934
-502.013 675.167 790.55
-491.385 687.502 776.993
-637.854 713.41 773.702
-472.528 652.759 809.924
-634.834 715.407 791.229
-497.54 668.85 783.433
-479.17 670.281 771.006
-622.509 723.95 782.812
-487.837 694.396 772.595
-502.166 673.202 756.545
-622.861 704.404 736.851
-494.838 718.881 760.507
-474.171 650.576 665.709
-636.692 716.961 765.706
-463.328 673.49 777.597
-500.472 676.589 764.087
-471.875 634.188 663.869
-428.203 664.59 749.143
-421.129 673.546 677.562
-421.418 670.024 680.148
-615.599 718.434 781.929
-444.58 618.621 685.221
-482.241 671.698 770.987
-430.122 680.359 662.721
-626.47 724.678 777.66
-418.913 652.652 664.49
-507.157 675.818 783.524
-608.248 692.795 807.714
-628.222 667.637 783.279
-502.566 508.72 325.354
-612.344 715.795 785.24
-490.546 721.618 729.576
-613.031 675.288 769.016
-634.609 638.517 659.775
-507.964 685.139 725.279
-466.662 689.464 759.236
-537.718 657.603 500.33
-473.221 713.558 737.109
-648.977 646.592 671
-466.374 634.187 659.789
-618.295 708.613 821.274
-654.652 617.24 668.981
-490.407 675.585 737.415
-438.671 655.162 653.189
-475.913 708.605 749.481
-637.907 705.728 750.052
-486.594 688.898 816.042
-476.731 648.894 665.196
-498.832 677.649 762.045
-611.473 714.463 789.765
-422.942 642.768 676.312
-624.884 721.064 769.353
-644.885 696.662 798.733
-538.259 653.126 531.629
-507.317 502.527 315.692
-434.391 635.26 683.309
-637.222 632.656 664.248
-504.637 674.031 751.536
-509.527 649.605 673.742
-466.176 685.264 820.885
-529.181 668.389 544.361
-420.381 647.68 681.056
-482.809 699.721 815.847
-644.256 625.862 661.622
-413.962 645.025 669.739
-436.012 662.05 656.2
-492.404 711.283 726.847
-627.975 688.128 821.461
-623.514 672.368 821.223
-501.042 662.027 814.711
-455.39 673.672 821.28
-476.615 667.328 684.999
-461.795 681.447 821.021
-425.046 653.606 739.133
-637.563 669.985 820.728
-467.694 672.569 691.318
-514.522 502.341 321.396
-641.156 683.36 812.837
-476.715 702.29 810.749
-421.365 662.086 679.01
-478.826 663.611 774.49
-615.56 690.143 751.66
-640.088 700.843 764.373
-636.336 706.886 759.96
-507.135 515.332 329.17
-515.286 500.433 329.977
-637.033 714.594 782.026
-532.691 660.903 514.856
-430.577 681.16 683.135
-612.658 716.665 801.533
-460.936 668.44 639.75
-633.824 681.032 759.988
-464.174 657.19 640.464
-629.234 719.436 763.365
-491.454 687.713 732.942
-635.562 675.372 777.056
-469.162 705.593 795.7
-660.367 631.028 674.746
-475.689 694.67 817.495
-463.456 661.112 699.32
-629.646 721.335 791.532
-461.19 670.153 779.891
-544.99 676.004 652.771
-609.987 702.65 781.946
-499.545 712.629 781.769
-500.658 711.509 767.857
-638.763 702.717 756.197
-443.391 631.674 657.919
-615.077 699.589 758.916
-466.844 671.614 774.731
-646.636 643.809 670.753
-625.096 726.519 806.014
-627.682 715.108 738.368
-628.855 712.862 732.799
-626.719 723.787 796.338
-433.674 647.264 724.618
-487.187 692.863 775.706
-455.687 659.187 701.549
-460.412 680.401 654.46
-448.07 673.782 704.692
-531.175 489.027 289.047
-518.731 510.21 329.43
-446.673 665.82 717.929
-521.497 516.547 350.318
-421.992 660.681 664.053
-616.221 709.421 752.763
-484.535 671.683 758.731
-466.701 673.106 762.398
-655.338 619.622 670.001
-454.215 669.2 801.12
-610.424 703.154 777.691
-493.16 703.912 727.308
-484.004 691.92 760.9
-657.686 642.713 677.273
-538.972 500.596 345.021
-504.579 527.512 345.612
-533.126 660.593 512.381
-485.213 729.802 729.17
-647.427 682.953 797.894
-608.736 693.646 789.966
-485.671 690.525 815.527
-466.634 705.37 751.304
-492.486 670.135 749.602
-483.944 706.517 735.553
-418.977 674.406 674.676
-472.389 708.14 733.243
-467.401 686.677 762.926
-461.248 679.105 821.219
-501.677 495.262 314.511
-456.969 687.192 796.606
-465.03 673.668 691.86
-498.342 695.952 763.998
-496.242 682.205 726.932
-454.539 620.254 679.498
-641.229 698.967 806.788
-639.499 701.787 811.534
-605.609 677.659 789.784
-520.315 492.307 287.285
-616.634 697.621 757.855
-507.156 697.612 757.268
-442.084 643.808 680.127
-428.983 674.629 660.941
-436.744 679.192 705.291
-410.459 663.476 689.974
-445.203 657.41 650.029
-504.702 515.915 337.091
-535.17 646.898 449.337
-485.705 704.045 753.164
-468.925 676.305 642.729
-452.794 661.812 700.118
-458.154 675.975 780.846
-495.895 693.573 722.822
-457.216 621.918 664.855
-539.187 654.747 481.317
-504.662 700.947 763.918
-500.059 508.059 321.262
-417.219 670.178 708.388
-634.612 711.297 798.668
-644.96 614.343 668.184
-627.922 726.033 782.764
-611.274 688.575 781.859
-477.066 669.144 687.305
-646.294 632.434 657.081
-617.719 711.645 761.388
-429.619 654.513 658.913
-445.925 681.624 686.588
-474.313 713.893 728.174
-631.491 665.068 802.53
-479.739 695.398 816.733
-426.738 632.195 681.582
-670.886 646.725 689.242
-506.194 677.517 738.163
-453.944 680.61 810.015
-484.16 722.792 734.188
-506.018 507.401 323.819
-466.614 703.013 792.131
-497.233 669.924 761.387
-465.632 675.375 666.306
-446.7 676.153 663.408
-540.352 652.843 525.375
-623.013 663.815 808.536
-446.921 673.427 790.924
-628.706 685.492 752.139
-438.75 654.652 687.508
-413.768 645.371 703.377
-544.752 522.293 359.195
-513.096 650.49 671.738
-470.7 644.724 654.931
-509.619 688.972 769.51
-422.453 648.929 689.979
-605.613 687.047 810.742
-538.086 654.956 527.951
-625.69 706.829 822.03
-629.265 723.097 794.362
-461.322 631.223 661.406
-505.137 674.247 746.273
-605.915 677.655 802.352
-629.69 667.726 818.126
-531.704 642.886 445.9
-448.793 647.897 654.018
-504.684 505.114 319.46
-610.789 690.483 799.416
-474.767 674.682 635.371
-433.676 647.26 684.16
-458.36 656.092 706.799
-450.361 667.324 709.048
-615.982 680.764 821.734
-638.489 693.022 761.06
-411.057 667.431 690.341
-610.25 713.31 776.867
-538.76 652.368 505.663
-643.419 704.947 776.513
-632.21 712.11 806.387
-511.196 502.639 318.623
-630.521 706.22 821.319
-646.396 688.045 793.269
-424.746 665.113 666.853
-515.204 513.111 343.08
-492.824 687.44 739.045
-616.565 702.324 771.857
-473.612 704.613 739.953
-470.932 630.711 672.467
-411.609 654.474 704.097
-640.759 679.115 775.236
-433.247 656.443 658.768
-414.811 634.773 667.798
-446.829 676.927 705.223
-518.117 518.382 334.767
-465.006 677.542 658.866
-486.446 730.754 729.206
-628.252 702.284 822.103
-467.361 628.991 665.713
-629.605 719.198 769.375
-611.629 710.49 775.833
-620.147 618.336 664.498
-506.751 682.456 735.242
-486.658 716.974 788.126
-490.013 698.958 784.994
-441.906 649.145 680.134
-462.182 684.271 758.242
-606.999 689.602 820.779
-644.259 694.104 790.422
-618.266 719.481 817.626
-514.329 525.297 340.382
-603.951 677.854 813.323
-454.337 670.564 641.835
-489.848 700.528 740.625
-463.262 686.518 756.799
-502.785 704.189 772.331
-465.405 710.618 760.211
-502.957 670.634 792.253
-480.255 682.715 819.51
-458.232 692.974 785.187
-493.97 663.533 790.098
-454.838 678.155 763.569
-500.033 513.725 328.056
-422.266 647.082 691.402
-501.858 677.054 798.466
-506.501 655.483 677.052
-478.769 674.491 770.156
-502.321 656.109 678.827
-433.297 657.777 657.925
-442.188 652.615 716.076
-416.641 663.299 669.151
-457.75 624.428 662.235
-506.912 675.528 762.09
-518.323 515.006 341.762
-536.306 655.951 497.691
-423.301 630.078 677.245
-629.169 717.606 748.465
-454.658 686.12 769.553
-449.342 660.726 715.433
-629.853 717.527 806.76
-508.482 519.155 341.68
-444.606 624.574 663.544
-487.751 684.14 761.495
-644.286 681.239 774.004
-480.212 722.457 732.386
-536.501 655.754 496.264
-639.509 671.439 781.717
-467.838 658.009 800.638
-501.549 658.786 810.941
-495.694 688.516 785.536
-629.436 722.482 775.007
-497.208 718.715 768.387
-490.721 671.432 760.238
-454.184 629.189 681.633
-513.596 517.679 336.148
-539.233 672.863 576.806
-493.194 708.637 766.5
-466.542 626.889 667.526
-482.059 671.046 768.072
-505.449 519.83 330.784
-487.475 654.333 804.482
-491.471 671.037 819.937
-536.085 659.24 533.656
-625.731 667.337 788.236
-607.532 706.699 798.4
-638.997 680.282 764.738
-465.624 634.996 676.796
-604.855 677.075 790.317
-533.507 670.792 552.953
-489.104 711.919 753.151
-633.324 709.521 814.165
-642.964 666.622 785.327
-627.482 721.804 802.29
-620.706 721.805 812.128
-435.363 676.062 709.026
-504.047 688.045 727.536
-490.966 693.009 755.58
-634.258 706.286 813.054
-451.181 659.222 705.136
-518.491 509.186 330.059
-616.622 664.226 805.012
-634.745 680.105 766.842
-462.168 659.607 703.63
-486.1 707.852 761.76
-628.745 717.322 753.882
-505.573 691.982 761.055
-480.428 702.662 757.943
-510.291 492.338 289.103
-625.757 687.812 750.631
-639.529 673.958 781.663
-407.556 643.013 694.242
-444.723 683.997 667.926
-638.465 667.609 793.687
-466.089 662.324 781.239
-407.464 661.458 679.122
-629.465 700.006 748.895
-455.766 679.624 762.531
-500.11 704.891 745.785
-481.224 700.809 758.877
-513.174 525.307 337.996
-483.074 665.632 639.601
-433.965 624.552 682.865
-420.583 651.885 733.068
-506.958 496.766 327.334
-415.221 649.149 730.513
-410.996 665.785 700.221
-540.752 660.582 506.678
-631.404 713.834 726.185
-463.927 686.164 819.93
-432.814 623.908 672.828
-632.091 711.282 730.849
-469.951 711.075 760.026
-463.541 697.12 794.263
-494.566 716.359 758.952
-456.5 668.163 796.691
-485.377 705.892 737.565
-488.922 694.394 815.553
-507.712 672.541 811.126
-416.966 651.951 712.486
-473.137 664.857 653.794
-468.85 705.79 795.612
-481.225 683.823 820.457
-495.275 668.549 760.981
-469.227 710.311 762.76
-485.24 713.845 742.152
-616.825 710.951 768.328
-412.688 672.807 691.615
-476.818 670.27 638.237
-634.284 696.861 821.105
-538.367 678.563 651.929
-441.416 659.678 652.572
-413.196 644.909 698.809
-474.659 712.544 731.679
-453.322 662.172 694.016
-473.93 674.046 642.756
-467.159 657.487 808.143
-499.139 719.941 787.07
-673.185 641.143 670.349
-497.675 673.594 742.145
-534.179 633.655 433.088
-464.295 631.16 661.294
-642.086 710.254 773.289
-500.197 697.107 731.982
-448.684 657.996 708.531
-430.774 636.225 681.467
-488.573 697.812 778.344
-450.159 668.455 802.29
-640.11 706.123 800.647
-466.536 701.413 804.037
-491.567 715.702 764.368
-491.089 706.858 746.064
-451.507 676.343 661.959
-458.756 680.301 665.721
-610.12 670.755 817.24
-436.299 651.227 695.334
-620.88 719.502 816.871
-465.22 628.327 663.26
-465.742 696.887 807.607
-487.434 698.985 774.245
-472.512 674.139 648.535
-498.576 717.685 746.345
-443.915 655.569 722.269
-611.49 715.664 808.363
-535.241 673.385 567.638
-438.267 672.502 652.774
-512.547 690.755 750.908
-423.063 680.114 686.203
-492.658 700.019 806.872
-476.039 706.784 739.279
-641.747 696.137 809.809
-470.06 699.982 746.148
-535.78 653.353 476.862
-487.461 684.235 771.671
-478.011 668.415 680.195
-485.015 727.483 721.264
-645.713 678.747 778.283
-635.732 640.324 661.946
-522.453 529.842 354.511
-449.77 645.2 684.683
-421.384 657.012 740.932
-430.861 639.03 680.918
-480.241 699.768 757.824
-509.043 496.773 309.415
-453.434 672.747 780.145
-433.945 640.054 657.119
-627.468 632.737 658.995
-532.646 660.642 515.291
-463.924 667.863 822.571
-407.699 652.466 701.24
-413.969 676.225 687.545
-483.585 709.757 749.262
-484.253 708.118 731.111
-493.442 693.439 740.333
-617.429 698.199 751.468
-469.192 706.84 770.983
-513.627 647.469 674.018
-448.787 676.197 704.357
-485.48 697.504 757.38
-489.051 666.682 750.804
-511.425 502.751 331.592
-636.428 615.828 668.45
-481.124 650.903 649.322
-403.044 649.68 686.426
-634.829 665.717 820.964
-491.732 719.589 772.296
-487.378 694.839 771.93
-484.774 707.547 800.945
-513.692 494.633 317.063
-493.306 703.012 756.861
-476.51 678.161 822.507
-495.434 689.995 758.101
-485.378 690.702 765.191
-422.516 641.599 681.394
-467.801 668.796 688.577
-623.008 667.735 819.87
-614.307 683.106 768.057
-539.931 656.2 514.761
-465.893 658.13 637.792
-474.914 629.069 666.861
-505.583 680.925 748.67
-634.979 698.092 750.199
-506.661 706.388 748.801
-495.672 718.978 731.078
-503.413 704.014 765.71
-491.52 699.8 809.499
-615.321 685.999 770.491
-427.133 638.726 683.204
-492.994 687.913 738.856
-609.222 714.414 800.841
-637.389 672.332 780.474
-478.14 655.949 803.836
-505.355 698.802 749.698
-467.139 709.384 764.461
-455.847 628.445 661.617
-470.25 647.215 670.68
-413.262 657.237 717.726
-491.099 679.742 730.752
-451.667 658.435 647.789
-642.587 633.751 664.821
-494.27 668.929 818.336
-477.86 725.888 726.055
-503.708 704.104 763.92
-451.862 618.889 667.583
-633.703 690.73 821.165
-455.972 641.34 679.355
-478.334 679.453 820.989
-516.165 694.403 754.255
-514.519 693.924 748.01
-617.146 701.925 759.268
-483.487 688.975 745.245
-503.787 513.141 334.992
-430.583 661.192 660.059
-422.984 633.315 666.421
-423.391 642.509 703.28
-501.928 676.641 738.933
-452.497 671.884 649.508
-502.429 523.421 336.238
-468.076 670.744 676.251
-490.442 695.592 784.474
-456.026 679.362 771.908
-462.298 703.459 759.473
-530.051 632.412 433.808
-513.403 516.732 331.813
-477.694 694.577 818.48
-628.091 711.309 732.161
-454.768 639.41 686.474
-663.18 635.716 658.874
-460.699 625.625 665.184
-476.539 710.857 772.235
-623.749 714.635 745.107
-501.942 681.391 777.092
-492.366 713.411 791.595
-500.814 709.595 737.637
-484.536 714.503 785.224
-421.51 656.045 739.985
-454.686 685.211 794.046
-644.638 633.457 655.164
-454.011 663.047 642.903
-457.93 666.807 701.365
-421.003 647.636 727.81
-616.531 664.093 813.826
-426.219 628.101 681.029
-446.195 629.806 682.317
-610.962 687.398 804.659
-421.557 664.141 666.417
-470.043 662.668 655.122
-471.828 706.055 800.72
-450.502 633.21 683.184
-457.813 690.406 796.555
-642.076 705.741 772.508
-421.961 640.286 664.22
-424.373 668.236 724.192
-445.203 617.046 677.672
-456.238 660.906 641.018
-498.451 713.661 787.07
-421.868 636.929 665.095
-549.748 670.895 655.794
-630.964 710.256 818.384
-442.31 613.501 676.331
-456.394 687.508 799.766
-486.508 684.703 764.128
-494.407 653.727 810.903
-460.564 682.489 819.981
-492.161 698.187 808.307
-478.75 673.158 821.297
-473.468 716.593 732.731
-528.764 490.076 286.586
-480.795 667.37 635.336
-496.845 713.723 747.901
-491.184 704.407 727.629
-520.416 528.363 355.396
-460.738 695.521 756.639
-470.098 689.673 760.068
-422.494 641.867 709.526
-473.439 669.996 646.685
-493.739 673.496 769.941
-454.286 683.282 766.627
-532.515 631.206 423.539
-453.276 614.445 668.227
-610.866 681.259 783.452
-458.296 677.633 678.58
-449.52 677.535 797.801
-437.62 648.777 682.133
-646.006 677.811 799.522
-642.087 706.344 779.272
-481.301 700.88 753.679
-510.188 500.717 306.753
-417.914 667.253 727.204
-453.587 682.59 799.913
-496.083 697.566 725.433
-674.446 640.41 665.683
-483.533 697.566 761.759
-450.071 681.821 792.197
-439.295 648.251 680.71
-642.837 685.236 770.087
-482.455 716.808 722.144
-635.461 646.272 658.346
-493.441 689.715 788.906
-476.234 714.025 739.788
-516.276 493.241 326.585
-436.082 624.676 664.414
-489.67 731.64 724.138
-524.798 527.49 352.064
-627.205 722.307 772.079
-636.046 682.715 822.054
-492.066 698.404 752.646
-467.28 694.005 814.171
-614.138 701.866 775.02
-624.372 716.421 749.839
-516.917 692.735 753.641
-613.029 704.441 822.872
-643.9 694.001 778.68
-469.749 709.622 744.635
-454.095 682.561 806.019
-610.75 687.872 806.38
-498.736 706.139 774.262
-433.932 651.364 685
-415.888 651.839 713.224
-491.161 684.274 760.651
-533.563 634.592 439.55
-605.51 691.099 819.329
-485.832 707.447 747.629
-485.502 684.429 765.202
-620.296 707.72 739.113
-632.982 690.051 755.496
-489.087 698.153 736.26
-467.552 687.336 821.232
-494.824 665.031 781.314
-499.817 680.795 778.68
-613.116 681.067 756.305
-406.399 645.592 692.328
-481.915 651.842 811.516
-477.101 646.081 661.243
-421.073 672.154 670.412
-459.204 697.204 765.112
-465.188 703.271 766.655
-497.7 667.426 785.606
-494.745 712.625 739.692
-540.035 654.152 505.342
-484.855 677.689 758.641
-465.831 624.884 673.112
-607.133 704.343 818.834
-480.662 681.662 767.811
-629.758 715.014 813.295
-510.843 502.386 331.874
-653.46 628.412 673.305
-625.771 708.129 732.159
-419.161 645.213 694.642
-445.429 683.935 672.187
-613.349 716.716 778.98
-516.584 502.754 307.774
-496.395 723.124 779.649
-428.626 653.724 738.218
-649.241 622.231 671.159
-522.641 519.13 347.521
-457.802 678.936 821.744
-458.381 643.706 676.468
-488.522 677.195 738.252
-630.813 696.283 822.671
-488.169 702.904 803.453
-471.904 716.54 755.146
-477.458 710.499 731.77
-482.965 671.172 761.858
-486.824 675.941 757.863
-667.435 645.135 658.678
-495.619 666.185 775.68
-637.472 712.838 752.516
-617.198 711.479 763.324
-619.023 724.474 808.791
-491.996 704.907 783.715
-621.195 626.887 650.882
-427.82 664.132 662.998
-505.139 711.168 749.905
-495.194 500.06 322.53
-490.899 718.07 771.923
-624.086 724.136 786.645
-512.998 500.276 316.176
-451.275 680.929 693.1
-450.501 679.215 662.844
-623.484 715.602 743.192
-643.09 700.207 805.754
-476.157 654.558 659.831
-623.783 717.857 821.43
-538.57 637.665 443.437
-462.197 663.498 680.221
-461.909 663.461 796.528
-639.604 667.866 805.697
-501.226 712.244 775.056
-417.362 655.072 665.481
-485.823 651.38 646.503
-443.817 679.076 665.325
-489.957 690.559 816.085
-639.699 705.988 805.588
-641.083 687.986 765.193
-536.029 536.939 368.57
-423.577 652.064 712.228
-500.552 667.181 788.294
-422.74 648.423 695.936
-601.238 709.478 810.173
-406.228 660.668 679.561
-491.941 707.932 746.346
-459.44 616.458 671.553
-485.971 675.428 757.58
-510.304 652.051 676.816
-636.697 717.311 746.987
-501.635 665.156 815.879
-466.454 673.554 638.495
-638.208 687.423 760.449
-479.48 697.684 754.415
-491.266 702.801 798.656
-652.893 633.361 672.465
-638.018 714.973 762.99
-468.53 708.508 770.098
-504.13 502.651 311.371
-471.606 669.202 689.485
-541.988 648.082 474.624
-455.549 674.18 820.493
-630.898 626.551 667.257
-477.994 694.903 817.013
-491.786 721.164 780.635
-622.679 714.232 746.966
-625.204 624.715 650.267
-491.62 711.954 760.51
-435.213 679.032 654.416
-501.581 710.449 770.112
-519.034 532.176 350.727
-412.726 643.595 701.498
-511.499 500.057 332.02
-491.046 709.066 762.261
-625.902 698.863 822.834
-633.212 716.474 794.671
-500.147 710.125 770.66
-432.118 628.593 664.733
-497.88 688.02 810.888
-472.564 710.276 789.482
-636.937 666.468 820.581
-478.331 708.235 737.586
-499.464 679.216 802.439
-437.391 651.092 683.598
-496.053 717.691 754.905
-627.748 703.419 739.12
-503.576 505.516 320.502
-427.828 670.601 662.6
-476.21 662.682 644.708
-478.402 708.086 793.97
-537.359 495.173 285.606
-611.937 668.027 791.559
-486.171 705.731 752.039
-628.398 624.372 651.103
-635.365 675.436 773.862
-486.526 682.216 765.61
-624.307 720.442 815.608
-433.011 640.82 659.173
-613.847 685.768 821.533
-534.719 674.524 566.361
-481.444 665.605 751.595
-431.861 648.176 659.163
-495.771 688.167 814.024
-487.173 699.967 809.847
-496.795 719.153 789.479
-488.403 682.912 737.926
-424.017 655.553 746.619
-635.929 639.977 647.168
-464.447 698.872 799.904
-614.776 706.224 766.855
-502.462 497.97 329.127
-530.385 493.15 284.932
-449.98 681.401 783.784
-468.291 710.815 754.568
-534.923 656.201 541.814
-536.357 654.526 542.651
-491.676 683.603 818.852
-508.842 505.092 302.626
-494.194 714.913 760.527
-469.799 640.228 644.411
-546.532 673.271 653.229
-623.663 725.668 801.596
-617.022 721.47 777.808
-636.164 707.919 757.3
-420.245 632.536 674.48
-478.561 687.919 764.115
-490.637 704.231 759.693
-421.605 631.657 675.131
-417.126 644.426 696.566
-515.238 495.58 315.662
-622.329 720.893 817.721
-498.762 677.561 732.722
-614.466 677.38 777.658
-452.715 673.676 654.497
-432.469 639.571 684.317
-534.572 655.391 524.934
-518.677 555.125 382.326
-538.706 658.949 526.743
-495.425 687.99 780.195
-449.557 680.417 692.979
-625.504 618.687 665.43
-489.999 718.452 789.71
-518.202 499.941 324.546
-497.781 718.19 733.016
-501.689 705.247 747.528
-531.125 672.709 558.823
-504.808 673.631 750.39
-605.705 697.062 819.131
-470.4 640.811 639.76
-494.108 715.16 789.388
-455.704 636.633 657.277
-468.329 664.803 782.155
-440.9 645.548 682.977
-527.084 526.902 356.973
-494.783 690.809 813.91
-444.291 677.432 702.731
-469.18 671.275 688.492
-632.309 722.727 778.196
-424.683 651.097 708.746
-533.29 670.926 552.924
-486.599 699.653 811.751
-498.706 680.955 777.623
-602.028 701.66 815.977
-647.067 677.544 792.216
-664.403 648.356 676.021
-642.72 633.758 657.889
-531.104 506.813 344.592
-469.465 713.637 741.024
-487.254 683.561 739.786
-469.803 654.312 642.147
-414.149 643.53 701.175
-494.982 708.889 747.462
-531.61 513.95 353.737
-537.996 658.141 538.097
-622.681 692.211 822.308
-498.696 712.645 790.109
-501.47 716.354 788.507
-486.021 701.687 744.064
-532.164 502.951 345.815
-496.275 694.96 718.998
-629.994 718.563 811.42
-643.7 699.112 778.482
-455.544 672.061 788.414
-626.617 725.113 779.908
-629.85 723.028 794.866
-503.473 673.352 792.287
-494 702.96 795.509
-494.415 702.403 784.349
-623.965 626.412 663.829
-641.026 672.583 812.661
-509.746 520.683 347.289
-483.476 714.854 791.143
-498.795 675.838 764.514
-481.164 680.647 750.257
-487.152 670.808 822.938
-460.399 677.379 762.858
-487.276 716.37 772.243
-641.303 643.801 656.268
-536.717 653.739 528.352
-539.868 653.155 474.482
-501.343 679.81 766.515
-536.123 632.288 436.841
-464.993 635.647 659.26
-645.117 688.492 794.171
-637.355 713.785 779.161
-619.305 626.535 649.078
-433.335 653.021 734.134
-657.672 649.072 656.821
-413.93 642.313 682.492
-512.912 690.805 748.956
-639.898 639.12 646.471
-448.641 613.268 675.964
-441.056 686.852 714.596
-486.907 707.991 756.884
-489.85 686.628 744.543
-612.524 690.625 760.794
-479.297 670.925 664.549
-514.861 685.473 751.502
-652.691 628.275 674.27
-468.825 661.182 659.457
-656.448 620.592 667.16
-621.341 681.162 822.46
-634.524 709.999 801.548
-419.794 651.298 712.027
-419.019 646.301 727.169
-493.958 668.289 820.689
-495.3 716.566 732.316
-607.991 689.987 792.521
-492.627 697.543 789.932
-654.895 642.531 668.61
-468.84 706.722 772.832
-484.79 694.078 750.971
-469.937 666.385 656.976
-535.398 653.62 475.836
-650.204 623.765 662.221
-660.976 629.12 662.082
-518.944 507.295 333.114
-623.678 704.752 735.115
-484.272 686.304 819.118
-409.519 649.046 671.484
-607.891 689.597 810.505
-470.149 687.551 763.047
-509.051 684.96 749.927
-605.788 672.085 807.083
-483.676 701.223 812.307
-603.115 673.097 800.072
-635.546 619.234 668.886
-466.287 658.016 666.691
-471.369 657.877 802.234
-409.731 656.264 699.842
-468.691 710.634 769.271
-494.168 660.929 815.99
-537.42 657.694 528.614
-657.554 642.974 655.742
-424.609 683.457 669.199
-604.449 693.228 815.444
-621.058 627.251 649.104
-443.84 661.947 696.274
-440.67 652.497 681.288
-413.98 662.991 717.187
-466.03 647.201 652.037
-513.14 496.982 308.606
-458.732 613.82 670.183
-493.414 694.936 802.344
-470.825 709.086 748.164
-435.778 655.308 721.689
-472.973 672.707 821.348
-604.186 680.374 799.931
-498.676 710.524 740.341
-446.655 655.012 680.79
-535.667 668.612 548.857
-508.813 502.039 322.016
-603.407 680.021 812.813
-538.334 654.794 478.338
-482.363 707.121 801.915
-449.858 679.554 785.394
-495.441 674.926 739.517
-469.452 703.074 805.414
-502.209 709.716 774.428
-409.223 659.151 677.559
-452.405 628.361 662.218
-626.108 723.708 772.923
-616.841 665.973 803.713
-632.203 675.926 771.983
-601.21 701.959 814.127
-461.681 700.697 767.957
-460.823 678.139 693.09
-452.731 664.912 818.102
-508.547 499.403 328.011
-448.805 687.113 667.589
-438.097 654.616 692.655
-459.47 627.152 663.894
-495.519 721.002 724.656
-641.281 709.976 779.094
-614.39 692.479 777.344
-440.477 656.797 688.835
-515.934 507.589 334.397
-488.946 699.833 735.341
-440.357 678.331 706.92
-507.258 681.113 739.671
-486.436 713.924 764.503
-531.448 655.865 507.358
-444.26 671.117 803.845
-632.741 618.017 674.064
-479.013 654.524 655.5
-447.517 667.995 814.749
-465.346 671.764 669.54
-642.301 697.21 800.066
-512.072 501.311 310.721
-456.475 641.421 656.657
-426.876 646.555 661.931
-645.766 688.872 798.541
-456.755 655.125 681.436
-410.631 658.752 701.88
-671.325 646.307 662.636
-492.851 691.812 815.947
-640.552 677.883 820.055
-455.651 678.504 762.589
-464.334 669.681 697.267
-524.333 510.161 333.611
-519.813 527.206 348.206
-481.213 651.941 809.898
-476.843 693.095 754.337
-626.05 619.648 659.202
-491.026 689.81 745.529
-453.39 662.975 683.964
-635.412 641.508 649.326
-461.085 678.396 674.845
-620.176 693.556 821.327
-473.9 708.58 778.873
-470.394 714.111 758.7
-608.349 697.069 788.518
-471.947 673.555 737.81
-647.414 638.732 671.801
-641.406 702.175 776.791
-503.554 694.361 759.685
-634.523 719.281 778.296
-483.685 675.033 765.248
-410.54 645.334 698.789
-463.846 641.807 639.611
-433.575 653.502 657.632
-463.235 612.614 672.611
-411.446 663.604 678.616
-402.228 645.139 686.397
-495.593 695.991 720.257
-403.377 649.658 684.436
-612.274 708.766 773.428
-498.457 679.788 789.092
-500.396 671.815 775.097
-468.109 666.461 659.91
-493.229 673.281 820.723
-426.619 648.103 694.826
-441.409 673.792 654.5
-466.216 707.334 755.048
-420.801 665.925 730.507
-514.57 511.176 327.417
-609.247 714.969 784.272
-627.002 681.426 765.7
-494.325 719.664 725.776
-484.815 693.197 755.346
-489.453 691.97 755.904
-530.366 669.668 545.574
-503.454 671.341 799.948
-503.3 661.686 808.425
-490.597 669.726 821.697
-420.883 652.421 717.351
-450.527 681.297 678.309
-650.177 645.531 665.741
-464.979 674.95 681.308
-612.283 677.083 820.63
-406.149 649.194 687.054
-633.968 715.413 793.233
-419.302 680.045 687.072
-494.581 687.752 788.629
-443.793 655.705 712.149
-457.008 678.495 676.9
-455.42 651.075 680.787
-494.93 730 726.466
-520.694 517.66 346.533
-447.857 682.07 675.995
-421.883 665.903 668.187
-451.696 682.904 675.72
-616.337 721.044 803.107
-471.453 625.372 669.525
-436.681 654.716 698.438
-463.428 660.803 814.585
-434.135 680.404 659.884
-463.491 675.38 759.236
-632.85 666.768 809.766
-497.516 663.798 817.309
-489.805 691.508 778.253
-460.814 650.092 650.437
-635.74 718.621 752.29
-451.686 687.736 664.499
-497.345 684.809 810.099
-619.073 614.031 666.784
-624.537 666.267 797.976
-496.248 707.302 779.915
-483.714 712.827 770.53
-440.272 681.479 718.459
-634.576 711.778 804.075
-504.946 686.153 746.067
-421.192 665.856 731.047
-666.438 636.42 684.811
-509.807 649.595 673.513
-469.504 704.551 796.393
-421.882 643.553 682.144
-614.64 681.179 766.711
-488.266 703.538 777.515
-427.327 648.648 659.495
-532.383 656.149 517.354
-503.353 672.263 747.583
-500.853 713.454 788.956
-501.556 680.923 798.19
-404.825 654.968 679.466
-666.621 645.104 671.154
-634.55 624.553 657.839
-482.997 653.475 806.624
-615.171 697.962 822.268
-645.942 632.134 669.073
-646.642 689.054 781.32
-485.193 713.189 758.866
-433.545 682.394 687.81
-534.728 666.488 553.938
-479.11 686.848 818.66
-508.634 680.804 771.799
-630.522 635.947 655.197
-615.615 668.188 788.308
-615.132 717.854 787.255
-481.644 653.5 647.901
-487.377 656.085 815.44
-619.707 615.637 670.641
-472.4 668.442 674.632
-533.832 655.638 505.91
-503.134 531.058 346.555
-605.206 709.815 790.059
-520.253 490.736 290.504
-631.601 685.147 754.242
-458.491 680.909 814.955
-626.524 633.986 648.683
-606.108 678.586 800.708
-464.42 659.238 821.78
-642.869 688.906 771.687
-443.836 636.951 688.741
-472.585 710.688 790.887
-483.292 690.916 816.286
-459.511 662.732 818.027
-464.795 673.914 761.838
-488.734 697.314 742.469
-441.849 683.336 683.61
-485.856 715.027 737.057
-615.573 693.352 756.196
-415.111 677.842 695.095
-417.558 669.208 681.204
-638.256 706.582 764.343
-426.305 639.7 680.374
-436.774 682.398 677.893
-608.778 667.047 814.494
-604.414 712.921 809.47
-490.561 681.26 735.136
-485.387 652 806.817
-474.729 719.419 727.52
-460.129 689.145 801.238
-644.242 634.726 652.937
-477.894 652.884 658.457
-440.345 674.576 706.43
-489.173 680.546 766.882
-501.587 684.793 812.965
-622.654 667.296 786.586
-493.096 689.264 786.559
-627.494 709.635 729.198
-470.08 707.809 770.2
-540.062 648.064 472.091
-472.842 714.376 768.054
-619.06 696.509 822.238
-446.824 690.927 694.033
-517.589 512.107 338.125
-630.876 616.092 673.416
-653.316 643.501 652.526
-635.307 706.749 745.214
-418.097 643.066 704.095
-473.386 662.387 636.578
-631.711 710.952 731.956
-427.706 654.379 746.306
-506.985 675.499 776.123
-496.583 689.999 798.404
-430.429 645.732 659.42
-462.731 660.051 672.215
-422.847 668.065 669.682
-621.579 666.011 789.225
-467.756 702.062 795.005
-476.267 654.504 804.347
-423.44 636.712 665.499
-414.481 677.87 675.572
-428.239 626.795 674.646
-506.182 671.879 810.698
-451.094 682.106 801.458
-639.886 703.093 763.225
-470.04 640.697 670.277
-509.024 530.459 348.171
-625.886 721.848 817.948
-664.816 637.884 684.849
-477.613 651.663 813.636
-429.974 677.644 700.31
-650.647 639.883 652.386
-486.093 699.398 736.983
-485.248 718.672 772.532
-460.703 662.024 678.145
-477.878 655.515 641.041
-507.239 651.441 677.989
-422.264 675.836 668.347
-638.48 665.332 803.622
-512.364 499.204 313.841
-622.015 624.063 651.477
-492.818 693.888 755.23
-506.267 671.584 810.695
-440.017 675.576 707.849
-467.058 676.711 766.101
-467.164 656.995 639.886
-487.615 709.48 747.672
-506.913 675.253 758.402
-458.641 669.631 643.852
-479.587 715.087 722.364
-534.814 515.184 355.042
-619.779 711.458 748.207
-632.816 664.151 814.438
-641.218 707.03 793.949
-605.645 676.946 818.153
-469.521 676.619 767.367
-486.615 702.8 764.687
-461.745 693.923 796.824
-431.702 663.751 660.482
-493.129 713.279 724.855
-472.227 640.494 659.86
-429.837 657.557 744.398
-452.48 645.417 681.518
-647.084 685.689 788.63
-543.429 651.055 478.822
-489.861 706.756 752.706
-475.171 709.595 784.956
-662.641 633.471 675.253
-514.573 499.118 310.537
-631.125 717.864 802.023
-490.938 661.75 786.463
-486.65 717.539 735.59
-636.992 714.655 749.168
-443.518 659.582 701.909
-431.797 683.973 683.533
-429.531 639.552 676.247
-488.138 717.651 730.474
-410.2 668.925 687.128
-423.845 666.718 675.118
-429.938 654.921 720.646
-470.342 670.861 773.243
-489.182 713.384 761.172
-486.253 713.083 755.332
-453.111 613.772 669.489
-418.167 643.651 689.976
-445.048 634.005 690.886
-493.911 687.382 793.409
-486.495 715.824 793.272
-486.631 687.206 762.483
-608.711 668.583 811.836
-651.741 621.651 672.225
-437.462 622.265 680.315
-658.256 626.681 672.511
-473.178 718.506 726.627
-611.27 691.732 783.257
-446.217 651.212 716.906
-459.211 673.133 649.342
-455.16 622.256 664.629
-610.459 711.789 775.792
-437.058 641.164 679.395
-505.481 502.215 309.379
-486.913 674.539 821.126
-641.72 680.195 813.907
-568.092 664.375 657.838
-467.513 670.591 638.745
-487.598 649.857 645.552
-486.596 688.484 770.076
-444.995 650.343 719.029
-451.907 681.979 662.465
-629.08 665.9 815.485
-498.115 710.467 791.525
-479.717 671.751 742.968
-408.468 655.319 676.59
-660.157 649.137 667.619
-491.968 698.774 741.318
-461.548 668.629 789.096
-477.605 689.373 818.793
-432.273 632.677 662.808
-494.994 714.68 754.066
-542.45 657.256 540.492
-649.618 620.94 663.11
-647.542 624.653 670.319
-650.678 617.639 664.257
-521.201 518.897 349.9
-483.439 660.853 781.968
-455.767 686.883 772.556
-670.175 631.466 670.408
-512.068 515.032 328.113
-518.44 497.324 323.717
-468.173 686.409 762.39
-520.247 493.592 313.203
-614.73 718.148 801.143
-496.07 702.299 767.186
-658.897 644.783 671.061
-628.026 664.394 804.572
-466.855 616.033 670.211
-476.441 676.393 737.805
-480.093 717.189 737.088
-659.836 646.69 663.73
-511.009 502.201 321.094
-519.763 494.853 329.72
-479.407 675.269 662.809
-464.707 661.445 808.277
-610.122 695.334 793.057
-638.582 699.194 817.003
-637.103 699.508 818.629
-455.606 688.565 767.032
-429.259 669.148 661.895
-490.69 700.909 781.581
-607.701 704.348 780.338
-624.517 629.692 653.479
-498.161 686.1 798.109
-424.908 637.282 709.959
-471.197 709.312 732.945
-438.035 641.465 657.508
-537.303 526.111 362.895
-446.59 655.273 719.707
-491.821 690.799 815.657
-444.012 623.947 683.906
-609.538 700.256 801.279
-637.799 621.328 661.911
-504.505 699.684 770.657
-660.907 641.729 656.621
-425.449 663.916 748.621
-617.564 696.009 766.35
-515.824 493.706 330.84
-450.506 676.936 809.515
-440.152 632.148 659.277
-485.624 689.001 752.194
-433.444 669.726 730.244
-505.297 683.209 740.417
-469.574 667.415 678.552
-619.371 714.788 822.442
-605.08 704.139 806.705
-461.867 668.019 639.124
-502.569 680.141 764.172
-646.999 630.87 672.265
-478.192 713.467 723.126
-654.626 633.864 671.2
-531.994 671.331 549.566
-480.352 664.168 773.111
-639.785 713.86 769.155
-609.357 715.085 803.94
-423.977 660.735 736.474
-495.274 676.587 733.922
-497.797 691.918 758.18
-446.228 656.537 711.467
-489.45 681.107 767.891
-641.271 617.629 664.858
-433.25 667.651 657.233
-489.92 671.697 820.423
-476.426 692.119 818.528
-635.19 711.67 791.757
-659.286 633.792 673.062
-612.224 684.944 762.065
-611.184 716.576 802.114
-473.588 710.597 785.806
-538.221 681.131 586.377
-495.56 673.077 763.552
-631.8 681.252 757.235
-531.913 537.999 367.294
-486.406 702.967 745.458
-493.741 682.353 773.863
-484.421 691.288 752.605
-499.055 661.414 814.502
-415.63 646.75 712.323
-626.311 629.478 655.42
-649.29 644.642 656.407
-402.75 645.407 684.649
-469.233 665.136 656.966
-507.764 701.046 757.875
-448.708 658.068 649.35
-497.016 660.412 803.004
-462.582 662.323 805.675
-610.853 676.933 821.017
-426.204 677.767 698.847
-501.304 711.84 774.318
-495.785 713.925 752.649
-482.142 659.561 640.905
-637.325 678.213 763.987
-465.85 625.213 666.088
-429.145 682.321 672.298
-613.891 670.332 789.799
-456.167 672.851 821.252
-469.568 682.866 764.368
-635.788 709.484 807.988
-495.143 719.201 719.822
-646.662 681.411 778.426
-500.556 669.694 783.606
-631.961 695.877 821.252
-501.265 494.468 325.465
-478.181 652.993 658.03
-626.009 721.289 765.322
-495.493 661.944 802.564
-440.446 646.15 655.908
-633.493 713.866 794.918
-471.849 710.188 788.689
-508.357 528.603 341.412
-616.112 696.117 773.762
-629.226 692.248 821.104
-646.709 632.445 656.16
-624.374 663.73 814.292
-482.548 687.62 819.121
-476.816 684.912 766.848
-449.279 673.338 813.067
-623.086 686.881 755.914
-486.818 683.213 758.029
-464.689 690.081 755.225
-631.496 712.614 734.969
-512.506 536.145 354.711
-626.848 629.847 664.643
-479.079 662.327 775.166
-489.658 668.895 747.499
-619.48 663.489 815.79
-481.275 726.77 723.594
-469.9 668.769 693.026
-480.11 686.576 820.827
-448.989 668.498 647.463
-417.669 664.223 670.232
-561.219 673.38 653.523
-617.81 718.964 790.228
-477.966 660.703 780.847
-461.226 695.69 788.792
-493.189 713.623 762.487
-442.153 684.53 710.739
-518.379 528.936 346.608
-501.331 678.069 805.222
-536.044 531.676 362.505
-622.628 665.428 800.515
-483.548 705.795 803.305
-502.068 672.668 762.742
-454.541 667.658 822.604
-507.271 498.474 330.58
-607.374 692.293 820.137
-629.149 684.528 822.542
-422.243 647.358 697.63
-502.139 706.195 739.479
-433.234 621.331 667.796
-469.095 696.604 749.501
-420.895 652.286 709.285
-637.59 712.765 779.202
-467.104 654.904 669.026
-613.034 682.774 752.046
-534.898 512.338 350.764
-496.081 707.759 792.195
-535.827 659.674 508.07
-624.787 611.736 672.941
-448.098 676.092 794.03
-483.399 673.111 756.141
-485.845 668.994 820.768
-635.87 672.017 821.124
-470.042 703.233 744.787
-524.766 532.169 354.983
-603.658 699.21 813.331
-641.462 706.282 789.196
-464.698 664.381 699.964
-536.723 651.496 471.062
-661.722 644.506 657.265
-491.157 664.491 787.855
-405.991 648.93 687.132
-605.217 686.221 789.278
-465.991 671.476 777.992
-625.486 686.849 822.049
-647.378 620.794 670.431
-466.947 658.578 665.175
-636.702 702.375 750.965
-634.237 665.46 792.049
-507.919 697.265 767.148
-449.424 670.244 650.389
-488.336 713.238 760.884
-651.954 636.212 655.1
-643.718 697.614 779.093
-460.125 692.052 788.011
-634.201 706.034 805.869
-418.367 653.563 698.502
-411.139 638.819 680.688
-606.119 686.287 820.168
-464.87 645.036 635.315
-610.101 696.073 787.763
-624.73 703.345 822.105
-426.87 643.877 704.252
-412.745 651.767 667.089
-464.89 673.361 774.568
-417.231 679.006 688.47
-476.053 709.635 792.708
-627.565 677.529 770.718
-668.506 632.276 661.379
-639.795 699.293 810.858
-480.827 664.553 640.068
-513.902 521.344 334.934
-528.764 487.713 291.972
-468.754 639.868 657.649
-451.655 675.494 657.326
-478.979 702.441 813.154
-473.598 674.842 736.469
-622.275 723.389 815.416
-628.564 721.799 796.388
-468.824 672.686 665.958
-418.511 666.772 670.065
-655.854 649.888 657.33
-425.037 649.31 689.008
-509.812 679.075 770.225
-410.227 670.365 687.041
-419.663 635.741 666.459
-500.715 665.875 798.252
-420.686 651.572 703.718
-494.049 681.719 819.196
-624.46 629.616 654.862
-468.678 665.75 822.711
-629.067 722.784 772.223
-491.41 698.45 754.488
-491.547 675.012 739.167
-443.238 674.654 712.756
-610.513 686.252 801.041
-484.536 656.378 798.731
-611.606 690.848 757.449
-496.206 693.934 812.084
-450.378 672.171 703.55
-635.064 665.06 812.249
-603.245 697.65 817.37
-645.226 648.565 654.862
-507.335 691.515 757.561
-464.285 666.017 783.401
-430.736 655.481 710.362
-626.853 725.477 802.94
-463.586 669.331 786.273
-450.849 678.883 776.575
-661.02 631.325 673.686
-615.117 693.993 760.583
-640.78 718.558 758.193
-539.347 662.438 511.614
-433.039 675.689 707.662
-473.035 670.969 749.091
-530.092 659.86 536.389
-459.98 655.853 676.148
-491.004 701.815 730.804
-634.679 707.638 746.127
-501.121 682.248 728.745
-491.216 686.694 817.674
-456.037 680.263 670.105
-506.891 515.674 325.505
-533.351 512.553 352.903
-461.64 697.278 767.167
-476.842 649.008 652.288
-521.842 502.914 335.46
-671.482 641.727 665.957
-503.964 686.049 739.611
-489.67 654.261 805.287
-516.262 507.197 340.13
-466.277 689.458 818.618
-504.815 676.828 739.284
-641.45 646.356 653.028
-641.526 687.716 764.703
-453.53 648.326 652.386
-532.898 533.754 364.805
-474.323 659.069 788.868
-494.61 712.49 775.91
-447.449 677.206 661.028
-461.315 677.074 673.763
-506.735 703.576 752.631
-609.153 700.947 783.959
-452.125 678.841 686.393
-499.689 717.926 783.967
-427.555 674.938 714.379
-434.707 682.054 681.382
-642.381 641.207 646.682
-477.863 668.745 683.168
-448.465 670.916 704.948
-451.561 683.271 782.184
-437.772 673.891 720.268
-416.541 678.94 677.214
-462.088 683.754 820.035
-645.071 678.642 803.724
-439.404 683.384 674.289
-493.556 689.873 758.122
-497.5 715.78 762.938
-603.845 677.817 795.34
-432.826 655.656 725.358
-643.813 674.987 806.267
-496.197 688.411 808.964
-609.658 695.396 803.933
-452.193 656.502 650.466
-513.868 504.644 306.082
-625.399 680.048 763.494
-501.898 504.675 329.312
-516.952 510.947 328.588
-415.441 671.079 682.352
-441.306 683.216 687.077
-480.752 676.311 766.706
-657.378 646.177 671.503
-500.12 667.465 796.504
-504.051 662.016 807.035
-484.123 705.517 806.336
-647.291 636.709 652.926
-495.289 724.979 715.982
-438.85 682.237 712.623
-420.003 640.814 679.842
-603.599 676.605 816.825
-470.642 625.781 672.931
-494.269 682.626 788.886
-477.183 724.276 725.385
-486.658 668.146 821.121
-471.811 667.669 777.921
-467.609 647.227 650.742
-620.424 701.293 741.772
-529.306 535.104 359.364
-452.655 635.409 682.384
-654.668 621.968 671.715
-625.653 629.171 660.608
-645.7 694.587 783.78
-434.703 643.727 658.77
-640.172 697.655 762.209
-424.755 639.575 676.257
-457.861 668.887 797.244
-512.633 677.307 763.585
-537.257 650.776 509.92
-494.291 677.513 732.261
-633.461 706.036 811.755
-531.984 486.121 291.151
-500.505 505.25 307.834
-510.759 513.622 336.947
-423.453 634.917 674.534
-456.101 672.384 781.65
-494.173 699.863 788.617
-481.168 700.292 753.619
-601.761 703.173 811.253
-645.989 642.597 666.052
-472.73 627.587 668.805
-457.127 666.527 803.601
-487.116 714.72 717.713
-470.785 676.534 821.426
-428.4 633.015 663.259
-613.263 694.265 821.011
-603.612 707.871 815.428
-498.508 714.124 743.1
-430.148 628.39 677.804
-532.532 645.776 462.537
-503.27 672.755 750.476
-659.488 633.776 658.267
-640.179 714.067 770.088
-443.962 626.842 662.203
-465.56 708.792 763.645
-424.714 644.474 708.64
-425.889 651.292 722.919
-614.701 704.918 770.806
-640.554 671.185 817.639
-478.381 703.923 744.315
-515.021 525.02 345.061
-492.784 695.147 783.279
-487.689 660.571 788.627
-464.812 644.765 675.96
-530.859 661.185 489.983
-492.174 701.352 755.625
-477.113 676.117 771.93
-619.792 712.706 762.294
-423.17 666.793 731.632
-640.098 614.274 665.403
-613.711 688.823 821.311
-470.018 712.504 737.132
-627.932 664.302 814.986
-606.153 671.369 811.57
-467.739 671.413 639.135
-430.729 654.269 702.277
-436.05 648.813 683.648
-501.978 509.436 320.508
-507.181 492.801 326.074
-465.694 644.072 676.632
-463.781 666.038 674.035
-481.585 702.19 810.502
-457.784 694.291 769.654
-433.122 651.354 683.319
-499.593 688.195 766.203
-630.911 630.794 649.16
-497.033 666.755 817.915
-440.143 686.477 698.976
-669.208 634.731 669.627
-620.184 663.986 818.114
-448.29 660.552 703.059
-656.506 645.008 662.688
-503.771 713.835 750.417
-506.43 691.636 764.611
-616.077 707.218 752.732
-470.555 672.229 739.193
-467.015 709.357 754.697
-418.532 660.246 729.945
-534.488 659.631 509.592
-409.414 659.009 693.003
-635.621 715.607 780.524
-438.121 655.175 728.948
-471.038 671.465 672.857
-608.664 694.69 792.627
-463.933 676.371 672.319
-465.517 674.426 761.273
-459.129 653.278 681.837
-486.118 695.814 766.502
-505.628 694.334 740.394
-478.223 656.167 654.366
-641.437 686.198 814.844
-458.801 617.803 667.115
-517.943 493.488 285.292
-644.91 691.308 796.756
-465.056 694.282 752.38
-466.291 659.641 664.2
-431.083 642.567 684.88
-504.428 523.445 335.897
-438.966 635.55 658.259
-461.799 652.509 644.005
-483.573 680.984 739.875
-481.483 665.279 821.36
-631.659 676.223 767.637
-525.885 520.599 347.684
-449.63 668.666 817.553
-407.175 657.275 687.415
-642.248 643.37 652.838
-445.267 686.028 667.119
-490.848 676.102 739.636
-487.618 680.822 735.999
-534.754 538.227 364.987
-510.965 684.996 765.78
-482.675 667.327 746.511
-483.755 716.372 780.038
-647.704 643.363 667.214
-638.694 682.458 762.365
-616.434 683.057 757.697
-538.886 656.668 529.444
-490.543 723.496 714.901
-491.649 692.814 728.105
-468.467 676.526 648.699
-404.152 652.64 676.075
-498.906 681.204 815.198
-639.749 619.373 661.73
-480.071 686.612 764.633
-467.282 706.733 769.376
-495.563 504.062 323.377
-646.319 687.632 786.632
-483.535 667.218 775.077
-496.837 691.006 811.112
-463.603 698.745 755.406
-626.459 641.822 647.57
-505.454 514.035 326.842
-610.342 714.868 796.776
-502.6 682.64 731.91
-410.489 646.204 699.5
-437.552 671.255 724.039
-402.618 649.636 682.73
-542.242 518.393 358.632
-504.928 680.605 769.904
-412.629 649.517 704.56
-497.709 674.387 737.53
-432.329 620.147 672.905
-537.555 635.573 436.284
-643.57 694.247 806.337
-454.411 655.728 711.698
-491.277 700.191 739.507
-611.847 715.308 806.789
-604.013 675.443 811.283
-625.041 696.349 822.601
-634.956 668.087 782.87
-514.969 508.852 324.757
-624.482 715.596 748.67
-464.71 706.517 757.221
-659.879 637.862 657.18
-503.787 679.784 734.23
-486.04 723.376 718.863
-439.041 659.276 696.975
-422.974 677.048 709.564
-460.572 658.889 705.089
-613.928 690.741 764.914
-468.646 696.781 814.868
-512.913 683.756 759.464
-460.201 651.072 648.538
-449.412 632.832 657.318
-480.324 729.173 723.421
-450.406 684.03 673.149
-455.884 683.364 808.867
-468.168 706.694 784.963
-501.266 674.582 774.45
-503.331 517.611 335.794
-434.83 621.744 673.915
-456.378 646.673 655.507
-452.4 685.342 667.865
-470.888 676.997 651.721
-615.678 691.784 821.296
-493.099 673.533 771.387
-642.377 702.072 778.03
-502.782 671.06 781.239
-604.278 716.32 810.075
-656.713 620.001 670.573
-557.663 619.654 679.153
-487.163 657.295 799.466
-644.792 688.282 800.305
-512.999 687.603 758.129
-467.143 611.28 674.398
-622.965 684.005 758.641
-614.34 717.156 774.748
-426.999 659.143 661.752
-468.928 709.933 754.188
-493.366 685.845 758.408
-647.822 678.411 780.582
-416.174 678.563 690.447
-507.869 516.256 331.624
-492.368 677.842 770.1
-420.283 651.292 718.134
-442.104 613.76 677.907
-448.434 665.303 648.059
-449.279 666.239 820.487
-493.549 693.93 737.128
-477.131 697.096 759.22
-482.463 661.874 776.573
-631.967 688.369 754.236
-638.237 689.654 760.144
-633.33 707.39 814.353
-543.979 514.547 355.18
-643.153 678.796 783.811
-462.593 694.302 807.398
-637.297 702.336 816.813
-468.437 620.046 669.07
-463.791 697.07 776.464
-456.443 642.799 658.87
-616.979 691.826 768.251
-639.767 686.707 821.234
-496.396 699.064 794.331
-636.844 630.606 651.935
-644.888 645.604 652.048
-630.364 664.652 811.24
-465.937 641.045 656.975
-432.604 675.755 711.719
-633.443 714.91 801.234
-492.184 709.581 764.486
-444.449 615.055 672.412
-513.516 502.633 303.072
-484.902 668.519 746.398
-623.423 616.654 671.308
-480.948 712.203 760.46
-451.385 682.372 796.011
-462.73 679.361 689.881
-441.593 676.709 657.17
-464.895 659.321 799.085
-449.618 668.569 705.528
-645.591 690.558 773.725
-630.9 713.211 812.95
-463.843 641.402 655.556
-438.498 655.534 726.846
-501.518 680.611 783.924
-641.424 639.436 661.769
-624.199 677.099 822.385
-494.555 701.436 801.636
-444.765 680.351 701.472
-469.356 659.076 638.853
-644.28 695.719 777.465
-485.493 690.982 762.991
-461.834 663.472 789.898
-442.421 627.719 663.056
-489.045 695.313 737.871
-514.667 535.715 350.246
-646.522 682.139 797.273
-414.267 653.883 699.982
-663.509 626.523 671.059
-626.4 725.798 779.82
-669.401 640.913 678.376
-508.548 687.474 761.299
-537.227 649.753 524.722
-493.089 699.285 730.163
-463.79 702.269 781.939
-485.925 658.323 818.557
-501.501 668.774 794.037
-519.06 507.638 328.326
-464.117 677.745 646.383
-524.345 530.317 354.053
-504.291 653.3 675.359
-411.523 674.597 687.38
-464.685 671.478 766.309
-489.802 712.793 720.325
-430.113 664.433 740.047
-533.638 535.689 365.806
-479.614 705.291 807.221
-487.006 659.282 778.548
-641.117 703.919 782.113
-463.175 652.658 672.374
-472.969 716.667 761.958
-463.087 683.981 822.732
-420.293 629.755 667.521
-489.839 683.227 740.158
-502.853 504.406 319.38
-472.544 671.115 650.813
-419.678 653.123 702.519
-503.452 502.471 315.646
-497.806 698.02 720.787
-524.502 514.941 339.422
-475.527 648.16 659.81
-496.321 662.308 801.919
-482.573 722.611 721.036
-476.311 655.154 819.834
-643.482 669.013 797.964
-466.45 674.362 670.112
-634.955 717.93 767.631
-609.712 685.602 798.81
-474.996 640.513 670.721
-450.737 678.262 797.758
-472.025 660.693 787.486
-487.111 702.053 806.951
-651.055 647.451 667.725
-533.89 658.907 506.883
-490.394 672.733 743.796
-431.808 681.449 692.479
-438.884 656.069 697.169
-603.223 681.865 810.62
-607.27 698.12 819.229
-489.792 702.274 797.319
-467.435 640.92 677.359
-475.176 675.786 665.648
-457.128 691.573 758.148
-611.494 713.687 816.657
-641.049 707.151 796.15
-610.906 702.7 798.898
-646.949 688.871 790.952
-463.195 699.141 773.87
-493.766 660.322 802.921
-504.154 507.975 331.901
-536.237 634.271 433.134
-501.757 679.813 803.304
-459.856 688.808 758.915
-513.662 689.412 753.685
-414.162 660.969 677.116
-510.039 649.857 672.776
-607.743 682.27 796.959
-516.98 681.558 773.934
-629.965 724.353 788.626
-440.084 661.051 729.697
-627.309 664.324 814.047
-497.86 682.328 763.229
-454.442 642.939 679.586
-636.005 714.243 784.789
-423.629 639.563 710.236
-435.4 617.444 673.358
-492.704 693.256 782.251
-493.347 713.676 761.467
-425.639 676.475 702.785
-474.196 712.097 758.121
-617.208 693.078 767.064
-635.132 718.934 742.113
-464.942 663.764 636.075
-497.044 719.294 746.52
-464.614 659.63 812.479
-445.656 665.277 718.107
-465.834 673.778 672.965
-615.083 696.175 773.558
-464.328 698.875 794.248
-479.478 684.839 766.931
-492.419 700.666 754.702
-431.796 640.814 684.558
-610.837 683.263 799.694
-475.686 711.047 757.339
-425.425 629.575 675.064
-475.923 652.359 660.62
-472.041 712.801 772.146
-427.494 675.445 660.324
-665.844 638.741 687.415
-436.799 678.183 713.788
-470.963 658.748 660.093
-545.304 672.337 651.912
-562.995 673.213 654.291
-652.27 644.725 653.705
-475.177 640.359 659.962
-612.111 681.147 755.886
-541.651 659.706 536.026
-480.86 669.462 745.939
-629.463 719.461 811.682
-470.085 629.226 673.719
-469.38 635.471 661.744
-467.155 679.004 822.787
-431.039 681.804 676.636
-468.674 708 781.38
-439.53 656.126 730.729
-619.113 608.357 669.548
-500.225 689.968 739.49
-417.328 654.514 726.717
-475.219 713.315 764.797
-481.197 694.98 760.013
-491.24 716.194 718.781
-630.769 719.589 755.688
-630.053 638.153 652.177
-416.667 644.167 668.827
-613.854 678.563 772.467
-490.133 723.781 730.089
-424.317 676.049 704.371
-481.164 655.029 794.031
-448.383 675.651 703.48
-639.439 708.74 766.375
-538.939 651.058 524.136
-625.05 720.991 815.662
-436.45 652.315 738.827
-631.202 721.977 794.262
-508.739 490.307 313.016
-501.536 664.698 804.429
-486.989 703.497 753.895
-501.191 709.443 763.9
-630.026 616.163 660.51
-608.274 671.248 815.591
-633.883 694.033 822.625
-615.793 700.318 774.776
-423.267 678.064 682.954
-465.401 674.118 772.118
-620.842 720.901 816.466
-502.429 675.969 793.176
-470.616 664.203 693.918
-662.304 633.254 658.949
-479.854 710.398 767.924
-605.848 673.31 812.842
-456.705 648.43 674.082
-528.999 650.063 465.305
-458.732 680.128 652.273
-612.93 691.76 756.221
-439.653 624.928 680.962
-666.517 631.172 673.119
-506.59 674.061 752.836
-564.005 620.188 680.327
-504.955 715.093 744.949
-487.011 656.287 817.442
-495.673 686.786 780.223
-639.821 702.484 763.989
-636.33 701.796 817.115
-493.455 713.368 723.865
-484.333 712.373 765.182
-462.882 697.188 788.046
-480.911 674.756 739.917
-491.664 664.543 788.202
-642.413 677.567 778.018
-424.314 640.488 675.531
-412.434 654.86 704.882
-505.162 701.243 763.374
-604.238 712.938 806.391
-467.42 659.074 820.44
-623.01 721.601 817.056
-485.574 707.134 760.416
-508.585 520.688 342.289
-654.068 652.155 654.149
-501.932 520.642 339.775
-625.788 711.429 822.851
-509.18 696.245 749.964
-620.6 612.845 671.7
-471.056 712.92 753.471
-478.897 710.105 788.143
-624.135 716.423 764.219
-415.706 653.093 703.007
-470.587 675.182 641.543
-627.269 720.568 804.204
-502.908 527.699 343.464
-676.697 639.041 662.673
-454.55 664.881 812.43
-607.528 714.767 796.256
-611.571 708.635 820.184
-488.782 673.752 820.431
-424.147 667.67 667.726
-463.876 699.8 769.505
-617.343 666.145 817.142
-452.509 628.009 681.304
-502.481 683.71 768.029
-617.619 687.046 822.835
-639.342 703.157 810.668
-669.97 635.411 675.552
-420.403 662.965 728.003
-488.068 718.243 786.767
-435.716 623.68 684.835
-537.078 642.102 444.172
-482.192 712.208 770.135
-411.493 672.434 685.039
-607.64 695.393 810.813
-436.514 639.837 657.929
-481.094 682.96 746.381
-414.152 635.588 668.839
-479.032 655.032 648.204
-615.127 693.628 766.735
-495.033 717.501 760.567
-534.439 633.806 430.907
-469.305 676.875 635.9
-491.236 680.449 766.13
-459.644 652.629 676.005
-435.09 625.593 664.777
-499.14 697.141 765.231
-485.953 727.447 731.734
-538.97 656.499 527.828
-453.39 680.233 761.588
-491.566 672.066 771.463
-504.043 701.325 772.37
-437.676 646.062 683.746
-478.891 709.102 782.472
-521.514 533.453 352.849
-482.018 667.75 822.586
-451.09 632.492 659.133
-483.198 665.905 753.233
-525.194 509.774 336.564
-464.081 644.784 653.501
-478.913 715.852 722.281
-436.257 652.77 716.173
-468.437 657.796 638.23
-610.309 710.144 819.863
-450.849 674.166 779.295
-459.073 695.544 761.607
-430.528 650.322 702.897
-619.527 676.062 767.338
-647.99 631.938 670.231
-613.543 703.831 773.004
-493.729 712.437 762.33
-639.428 625.418 667.651
-643.162 692.018 777.023
-457.597 681.683 811.587
-470.351 666.126 746.514
-464.043 672.944 643.815
-497.039 655.702 809.761
-457.998 637.366 681.374
-676.767 631.948 669.466
-419.826 650.561 710.79
-508.378 524.335 346.262
-508.65 688.595 765.638
-642.804 625.06 660.707
-640.04 695.156 813.334
-508.538 502.749 312.573
-427.022 667.377 730.006
-467.19 676.733 765.221
-463.543 670.173 780.493
-533.392 669.756 544.444
-499.636 691.791 728.047
-660.668 636.605 654.443
-465.738 672.934 765.834
-667.335 635.362 660.815
-453.604 688.797 771.901
-477.434 672.388 664.506
-497.667 680.248 790.985
-419.457 654.181 724.633
-435.537 650.222 654.584
-473.285 670.941 634.626
-500.032 710.65 758.363
-458.326 693.359 776.092
-410.233 663.084 698.533
-466.263 702.771 749.974
-481.376 713.468 781.432
-646.831 690.461 783.539
-451.501 668.228 806.916
-448.364 673.107 705.481
-606.136 684.043 787.362
-626.227 714.671 818.002
-476.517 672.308 673.166
-614.018 700.622 775.448
-423.637 683.333 668.997
-476.441 684.279 765.445
-465.107 659.541 701.215
-443.29 619.903 682.215
-462.919 664.48 793.842
-522.334 524.93 355.605
-647.529 633.942 655.422
-477.668 722.692 724.544
-415.317 653.049 713.432
-489.528 706.84 754.214
-647.572 686.001 787.655
-497.582 678.627 730.53
-444.636 667.313 649.736
-489.848 661.193 795.533
-510.822 692.981 762.502
-477.761 674.699 668.285
-518.803 515.809 332.788
-471.943 670.779 689.939
-455.91 627.966 678.194
-482.99 710.594 798.778
-421.332 666.278 728.923
-447.416 673.48 658.597
-534.494 642.406 440.136
-541 637.537 448.275
-464.794 673.746 685.21
-542.541 671.845 566.463
-494.237 695.602 729.441
-644.482 627.989 660.735
-463.675 698.664 794.561
-522.95 492.911 289.317
-501.2 685.302 768.763
-502.253 498.61 327.153
-500.419 703.087 776.76
-642.873 702.762 777.265
-420.464 668.571 727.857
-613.996 680.125 775.411
-471.226 703.786 739.477
-445.088 635.973 689.401
-527.582 528.762 352.962
-484.567 691.181 763.839
-607.64 672.018 797.528
-508.382 517.356 339.061
-422.193 665.462 679.917
-491.801 712.036 746.686
-639.512 670.901 821.52
-471.443 637.543 662.952
-629.562 701.292 741.817
-647.151 679.394 781.718
-536.823 533.165 370.864
-454.866 635.574 682.341
-514.386 693.633 756.464
-504.187 681.521 769.653
-529.355 670.816 551.053
-504.543 673.412 758.442
-608.024 669.614 815.074
-501.096 522.268 340.344
-437.455 651.054 697.799
-480.292 684.075 764.865
-496.028 727.814 725.747
-459.388 667.758 798.897
-442.695 670.728 721.743
-482.933 662.929 821.184
-628.101 689.596 754.436
-496.926 678.909 771.049
-487.599 688.382 817.376
-474.294 666.37 821.267
-500.112 683.152 812.406
-499.506 698.951 763.467
-436.926 675.068 719.365
-433.508 634.126 662.685
-449.687 680.751 778.342
-483.065 686.185 749.225
-457.71 688.658 798.069
-430.064 629.036 663.163
-515.192 496.856 320.232
-519.48 554.662 381.438
-457.697 678.694 681.509
-630.097 713.525 814.096
-627.626 722.967 812.734
-435.721 675.259 654.953
-629.423 679.808 765.398
-643.05 692.141 796.983
-434.6 645.891 679.189
-433.535 683.705 685.906
-610.495 694.552 820.905
-487.198 698.346 746.491
-450.354 673.281 780.81
-491.926 682.224 819.575
-628.46 719.045 815.016
-476.322 691.527 757.709
-442.557 675.018 707.196
-411.483 655.072 704.942
-626.879 675.14 770.181
-628.943 679.264 821.734
-470.462 663.697 657.263
-535.134 530.01 361.26
-511.308 510.167 324.357
-461.414 702.596 765.223
-472.285 703.483 811.233
-407.991 648.215 696.225
-409.875 644.254 689.013
-483.629 657.067 818.302
-458.093 691.429 778.707
-642.09 679.052 778.668
-483.701 670.424 636.473
-496.498 507.142 323.707
-609.525 704.928 790.967
-539.922 655.304 479.261
-642.409 627.917 659.131
-489.07 696.267 776.031
-411.267 644.663 670.792
-532.159 638.325 439.338
-513.512 691.88 757.924
-478.422 695.619 757.02
-668.263 645.931 659.642
-622.06 695.186 748.006
-449.353 671.634 800.234
-408.782 651.948 700.712
-459.125 629.657 676.789
-460.272 658.485 641.088
-610.633 707.337 820.059
-531.173 655.497 510.902
-604.2 684.229 816.412
-535.605 655.705 534.057
-476.352 709.77 734.706
-447.601 670.993 720.763
-533.485 643.211 456.074
-605.396 702.502 804.994
-457.183 613.696 672.553
-544.443 670.441 654.63
-496.267 672.708 743.32
-441.218 638.393 683.088
-414.32 675.383 699.868
-654.525 643.666 677.961
-503.039 709.982 773.35
-437.441 653.732 735.702
-448.081 677.578 782.054
-528.167 512.067 349.517
-629.412 720.793 800.83
-406.981 654.935 689.107
-489.975 647.19 647.066
-512.951 488.953 294.949
-440.956 656.189 717.344
-449.793 636.531 687.473
-508.482 679.425 740.54
-513.04 680.893 766.938
-418.321 679.057 682.289
-518.779 529.046 344.147
-507.787 538.547 354.637
-622.848 621.683 663.298
-468.63 644.438 655.956
-461.675 675.773 769.016
-485.287 674.486 820.801
-468.57 643.677 636.26
-465.544 699.552 787.573
-474.322 717.754 726.396
-490.256 707.357 747.047
-433.464 625.197 682.076
-602.61 711.839 798.301
-640.582 667.118 811.437
-503.137 495.811 321.508
-465.325 706.475 760.72
-467.772 650.561 646.329
-555.78 672.168 654.464
-537.627 660.493 526.113
-669.781 640.396 682.103
-518.461 494.793 327.781
-413.165 643.912 699.091
-467.453 677.723 658.032
-499.869 681.026 815.758
-508.357 694.378 747.064
-490.519 720.409 729.032
-652.658 627.173 675.512
-612.57 681.426 776.894
-449.825 680.07 780.097
-474.705 664.569 651.829
-521.141 498.162 333.095
-406.743 649.425 696.096
-416.485 661.27 668.279
-604.796 680.589 796.387
-621.518 712.206 746.241
-611.003 667.806 805.384
-452.3 677.576 811.748
-497.451 708.75 785.368
-643.002 678.13 780.559
-497.088 683.153 817.665
-492.887 713.36 761.635
-477.481 710.107 778.575
-455.273 646.749 686.143
-470.864 678.817 765.068
-461.566 669.414 697.272
-442.021 688.03 711.393
-534.557 632.578 429.132
-454.08 687.644 764.59
-537.298 531.169 369.834
-607.079 670.009 808.664
-611.525 689.916 784.828
-484.631 689.987 762.577
-474.838 657.878 801.336
-493.626 709.731 769.471
-489.836 651.269 811.095
-475.677 704.927 804.256
-480.127 709.479 752.717
-484.021 656.171 815.774
-471.267 678.224 821.791
-484.57 649.542 644.679
-465.988 676.407 822.585
-456.322 622.307 662.358
-498.056 660.096 804.087
-453.453 679.387 654.31
-459.526 684.212 813.744
-528.716 523.78 357.2
-609.168 706.675 790.868
-464.951 673.196 676.724
-478.739 702.369 745.353
-643.312 694.706 797.498
-615.715 717.336 788.017
-439.922 656.805 705.95
-640.647 691.463 764.078
-484.122 683.91 755.903
-502.291 676.284 814.743
-482.273 671.926 741.749
-493.163 715.364 746.144
-418.175 646.73 712.633
-652.789 621.771 663.686
-445.655 675.354 791.737
-492.672 712.887 752.848
-625.512 626.675 650.926
-616.454 708.538 757.643
-606.852 687.753 791.217
-637.444 697.192 820.064
-486.567 699.25 747.484
-490.196 701.641 802.542
-631.79 714.08 807.106
-434.924 622.183 666.592
-562.294 674.982 653.719
-418.173 643.658 670.684
-621.302 667.416 782.385
-487.37 702.869 732.993
-494.201 665.172 781.942
-488.362 676.931 766.78
-468.776 708.452 765.541
-449.722 678.548 797.019
-455.311 651.088 649.536
-500.718 700.659 767.438
-606.832 689.854 819.74
-467.178 668.988 695.408
-648.422 680.376 781.321
-499.728 705.589 777.717
-478.578 685.413 819.122
-500.894 708.846 732.826
-490.966 682.06 770.472
-460.724 663.844 681.452
-635.522 705.449 750.801
-425.061 637.571 663.094
-502.95 656.287 673.062
-637.353 715.678 770.827
-486.956 676.545 821.893
-629.127 665.935 813.123
-658.714 628.857 673.318
-613.481 707.217 764.03
-519.903 505.345 319.663
-444.173 655.806 652.761
-414.814 668.814 682.376
-539.025 655.302 540.923
-475.898 672.302 684.052
-497.71 682.317 723.189
-460.62 685.59 813.663
-489.552 695.178 777.554
-612.291 680.786 779.193
-646.582 682.733 777.551
-508.406 499.09 333.429
-463.135 670.004 638.974
-458.951 650.716 681.584
-408.49 652.108 698.793
-492.115 672.929 739.181
-489.819 677.732 760.764
-537.708 654.674 530.136
-510.16 685.654 768.621
-421.032 676.261 673.164
-632.73 622.953 656.131
-617.481 698.425 822.347
-536.999 645.97 450.141
-474.104 664.906 648.686
-426.334 686.432 665.406
-418.705 632.233 671.899
-444.669 630.854 683.347
-460.256 679.734 656.348
-454.86 640.458 658.805
-627.173 630.823 661.34
-494.278 701.392 784.307
-667.791 644.35 688.476
-489.726 692.88 774.996
-483.278 680.829 753.741
-539.196 657.264 512.211
-520.517 495.12 333.884
-639.253 712.476 762.651
-605.909 675.764 808.735
-466.929 706.746 769.721
-627.033 707.685 731.671
-638.023 668.116 819.44
-476.766 711.572 775.051
-641.095 710.638 768.297
-486.42 684.19 768.067
-467.791 636.044 658.019
-441.713 657.358 652.856
-417.092 666.284 729.372
-499.971 716.474 733.439
-451.606 682.683 797.413
-451.417 683.009 774.618
-496.126 687.888 788.609
-512.622 492.111 309.605
-612.224 682.322 821.099
-491.366 688.019 730.925
-626.203 672.536 820.959
-610.238 685.345 798.652
-457.853 686.229 805.209
-615.913 688.664 769.307
-457.308 659.884 685.97
-485.899 655.932 801.017
-425.849 678.745 679.464
-455.763 684.758 803.062
-492.633 674.631 738.825
-538.482 652.648 473.48
-469.097 664.366 696.748
-496.353 675.377 819.897
-445.479 671.447 721.197
-422.832 648.58 686.688
-495.238 710.948 748.136
-515.941 505.068 336.497
-629.427 667.806 819.69
-489.368 662.879 818.485
-418.263 654.844 717.308
-449.626 662.677 686.497
-508.4 676.168 754.322
-429.278 667.139 734.816
-621.125 669.635 779.441
-481.398 712.472 789.567
-455.579 665.732 707.678
-417.173 659.524 725.086
-437.852 655.802 707.504
-443.696 651.267 652.608
-450.227 665.607 646.329
-435.664 623.054 676.313
-494.377 715.756 725.131
-535.908 661.891 518.379
-652.468 620.844 664.289
-435.026 678.114 658.601
-482.717 651.735 643.28
-472.477 667.796 676.749
-439.443 683.922 679.164
-488.495 681.949 818.057
-501.811 710.949 753.733
-606.903 700.074 811.941
-428.975 629.686 675.122
-440.396 685.66 703.526
-667.988 637.152 659.713
-486.653 710.082 761.319
-469.968 678.102 765.024
-464.756 699.067 771.605
-512.576 691.448 762.692
-493.366 710.506 748.332
-444.263 651.53 681.966
-491.765 673.6 768.394
-462.482 656.271 642.573
-463.071 674.338 768.101
-625.096 620.024 663.566
-505.122 701.203 770.382
-464.184 649.357 648.016
-494.057 717.208 722.196
-471.799 660.423 821.323
-474.768 713.878 725.44
-451.475 661.385 697.645
-648.665 680.456 790.648
-421.729 655.059 730.613
-612.143 690.167 781.639
-503.426 681.843 769.331
-423.625 679.974 667.616
-486.91 720.983 717.792
-500.948 715.717 783.482
-456.196 668.706 821.086
-494.582 704.143 787.021
-498.791 668.417 777.158
-633.406 631.634 668.418
-504.177 681.995 730.606
-432.66 645.081 658.453
-504.844 675.238 788.73
-513.163 534.681 350.812
-471.012 669.432 687.126
-616.129 705.689 757.417
-633.389 684.615 756.141
-516.666 514.151 329.668
-492.518 723.02 714.656
-618.721 696.947 749.34
-462.131 675.629 773.791
-532.342 644.429 460.634
-473.259 669.611 772.489
-616.391 719.882 783.692
-455.277 627.406 675.593
-492.755 722.63 727.434
-464.867 687.857 819.172
-633.884 707.147 745.374
-634.349 695.048 754.773
-628.408 620.837 655.205
-418.2 639.006 666.125
-415.032 665.05 716.992
-453.835 633.901 683.251
-482.922 653.42 809.716
-427.76 653.373 733.917
-555.68 670.337 654.236
-459.814 677.57 688.453
-470.981 713.541 737.966
-450.891 680.968 796.38
-425.126 663.239 742.827
-466.735 674.121 822.153
-436.396 622.027 667.992
-493.953 671.361 762.097
-500.58 533.914 349.512
-518.783 492.846 327.023
-634.094 667.76 805.7
-625.892 714.685 822.836
-546.434 521.514 360.251
-645.339 629.363 658.72
-434.394 681.715 695.125
-641.098 611.087 668.857
-609.981 705.759 820.379
-428.225 656.583 746.37
-430.852 624.475 683.84
-517.727 521.886 336.298
-634.758 624.509 670.773
-570.21 651.473 665.164
-490.49 668.595 775.663
-489.74 692.53 777.432
-521.147 513.565 333.178
-642.407 699.771 797.39
-456.974 663.207 811.374
-639.703 686.052 818.663
-514.88 492.192 286.577
-503.089 679.268 777.81
-514.144 497.626 304.507
-439.062 651.551 653.185
-434.674 651.568 693.826
-616.399 695.122 767.317
-417.964 645.526 666.603
-444.752 645.564 654.221
-461.365 694.757 800.517
-458.343 669.973 796.933
-451.792 667.266 810.364
-445.605 679.585 664.918
-498.149 719.37 744.524
-456.193 686.72 804.86
-433.803 661.29 656.01
-426.126 649.795 687.925
-473.379 717.4 762.229
-648.682 633.723 656.551
-475.168 664.921 776.54
-465.97 702.208 791.702
-491.056 653.888 811.512
-445.551 617.574 667.017
-481.159 700.359 758.744
-434.973 661.02 738.171
-416.01 666.612 716.062
-648.788 677.37 792.44
-443.155 644.731 681.26
-641.952 708.317 787.785
-516.373 521.933 345.598
-454.563 655.555 703.398
-511.554 491.778 325.304
-509.259 684.693 770.731
-447.022 652.793 650.637
-649.906 632.008 657.059
-619.651 670.442 820.68
-483.766 727.905 732.249
-427.654 632.115 677.912
-494.349 700.214 788.599
-644.765 617.39 667.1
-617.869 685.58 751.956
-639.717 615.401 663.92
-436.69 632.014 688.164
-467.677 705.158 802.407
-464.828 679.718 760.941
-430.069 636.622 681.14
-616.219 695.618 773.952
-623.697 690.799 821.356
-454.011 682.858 806.13
-541.756 656.566 534.257
-536.057 675.685 563.481
-500.774 680.18 764.663
-614.73 718.522 817.645
-420.262 662.574 677.619
-491.118 713.22 750.48
-640.025 650.852 655.75
-498.297 681.23 817.238
-474.819 668.81 821.459
-447.778 619.715 679.561
-486.958 706.638 798.488
-624.074 724.199 777.492
-411.106 641.633 683.664
-639.768 676.189 820.109
-619.127 684.239 753.489
-435.961 665.314 732.672
-620.064 677.647 764.812
-610.687 694.518 787.862
-461.37 625.866 673.184
-615.764 681.478 755.669
-609.042 714.865 790.795
-436.04 632.241 661.875
-514.462 682.897 760.26
-501.33 688.752 723.425
-622.081 687.675 750.794
-488.455 670.152 774.532
-671.266 641.089 668.747
-492.64 694.889 787.715
-643.557 693.355 775.695
-434.718 664.743 656.114
-632.146 716.709 744.903
-496.461 717.244 789.134
-451.167 669.233 644.604
-523.773 518.701 345.487
-499.364 665.744 801.257
-472.267 715.28 763.035
-485.819 691.062 768.817
-421.22 664.775 666.798
-474.773 656.91 659.26
-640.415 705.699 794.034
-497.032 682.838 775.487
-458.963 669.872 642.917
-622.219 669.353 821.066
-426.614 653.933 726.262
-443.814 657.012 683.227
-520.841 523.009 344.982
-647.653 677.02 798.228
-422.22 671.709 668.469
-486.695 671.591 742.301
-635.862 629.106 652.366
-446.581 639.947 695.715
-531.919 668.931 540.929
-496.212 715.512 720.965
-485.844 678.261 756.211
-504.703 672.999 788.782
-505.873 527.442 339.752
-472.743 711.605 733.26
-614.734 686.386 769.126
-439.607 658.996 654.868
-532.706 656.244 510.257
-413.507 674.395 695.504
-436.169 654.691 699.779
-636.903 715.972 752.703
-652.537 622.384 663.565
-498.964 513.51 330.849
-458.698 637.361 657.247
-537.189 644.014 456.77
-474.274 651.177 648.824
-491.857 714.444 760.084
-452.149 668.405 705.275
-461.382 645.354 655.433
-659.754 643.347 649.312
-504.34 692.209 742.979
-421.92 652.473 711.35
-465.567 667.742 674.223
-484.896 683.098 756.545
-524.255 527.518 350.551
-460.836 663.961 638.361
-471.974 653.699 640.521
-500.988 677.537 817.737
-484.227 715.241 772.591
-455.586 677.534 764.977
-439.642 627.81 663.925
-626.398 692.621 822.181
-644.82 692.732 785.105
-620.529 721.708 784.609
-499.556 512.363 326.503
-527.454 649.518 467.22
-470.951 659.067 796.244
-492.585 672.306 770.097
-498.042 667.873 817.182
-606.85 686.737 790.496
-611.222 698.756 796.562
-486.348 698.876 756.227
-513.956 521.403 345.993
-464.731 672.595 778.489
-424.786 652.48 740.667
-610.174 705.112 821.762
-495.563 709.737 771.772
-612.471 688.15 754.671
-495.378 680.941 770.235
-604.46 674.583 802.537
-493.641 675.446 820.286
-450.74 680.708 696.918
-639.962 643.755 651.267
-513.443 499.709 307.066
-496.959 717.736 751.942
-485.311 654.987 815.067
-533.221 666.615 544.233
-502.373 679.647 799.272
-648.522 684.521 783.947
-519.726 500.835 320.898
-514.694 695.259 758.073
-443.268 676.943 705.238
-493.747 713.237 745.987
-484.351 686.308 757.974
-649.227 626.332 661.159
-630.293 719.847 795.868
-486.359 704.332 762.622
-463.579 678.899 760.966
-638.337 639.564 647.308
-637.833 717.799 748.091
-608.321 715.224 802.147
-432.324 625.208 664.222
-460.541 664.226 692.792
-429.579 639.542 685.813
-437.15 638.03 682.905
-471.619 670.833 634.198
-502.041 655.648 677.097
-486.931 647.22 646.837
-627.791 711.365 733.579
-504.819 669.063 805.4
-537.493 650.313 522.097
-499.742 717.88 782.777
-434.419 679.606 659.92
-638.997 707.767 803.982
-496.3 687.87 784.648
-480.356 709.917 730.877
-506.168 678.457 738.668
-467.051 629.079 665.906
-477.56 656.88 793.127
-420.732 637.73 665.899
-471.119 710.407 772.412
-470.202 642.687 658.553
-474.085 679.697 821.011
-462.165 663.282 638.342
-431.703 682.77 673.179
-464.618 660.313 638.946
-446.78 680.08 699.894
-505.955 674.801 804.827
-496.586 706.642 789.617
-661.483 632.968 661.677
-463.853 625.755 674.914
-627.804 684.675 822.193
-468.483 641.867 672.664
-465.517 661.215 697.749
-452.68 684.44 780.036
-458.735 692.659 762.521
-451.096 679.227 662.673
-507.003 655.006 675.835
-408.14 640.101 681.531
-488.453 705.415 775.599
-642.359 694.316 775.709
-659.029 643.648 657.06
-547.885 516.968 356.956
-536.262 635.737 438.889
-515.631 500.377 306.628
-511.307 687.343 748.722
-429.792 641.714 686.321
-432.795 680.625 696.175
-606.949 682.906 798.529
-460.351 698.094 766.348
-485.021 676.316 738.882
-443.09 661.259 698.632
-476.899 642.862 666.699
-604.932 678.487 795.054
-635.004 695.187 756.425
-438.457 650.24 682.11
-445.433 637.099 655.142
-486.835 689.679 817.839
-621.119 614.547 667.301
-617.828 719.691 810.197
-465.045 679.365 653.164
-628.881 616.949 674.602
-604.902 704.702 802.524
-628.066 671.829 821.2
-540.41 657.722 520.109
-470.133 708.695 785.504
-471.242 665.121 687.02
-422.4 652.004 711.343
-609.772 715.192 802.575
-465.287 646.904 671.98
-640.909 704.269 771.983
-437.706 654.682 715.217
-643.8 701.888 781.052
-632.508 723.208 777.34
-449.337 628.784 660.489
-469.852 665.183 780.2
-501.609 678.139 805.948
-437.542 681.052 657.042
-503.295 700.083 740.236
-635.539 717.794 737.294
-466.086 672.976 776.034
-495.42 659.515 684.627
-462.297 611.958 674.385
-499.124 718.194 775.924
-517.181 500.704 309.628
-483.97 657.945 795.805
-472.038 703.944 740.087
-462.797 673.878 686.56
-427.507 673.003 663.287
-469.156 684.167 820.865
-640.276 708.564 791.627
-623.46 626.973 664.548
-423.162 650.265 662.489
-513.351 553.416 384.645
-421.33 674.264 669.553
-464.162 697.289 791.533
-423.431 682.454 669.461
-519.277 508.782 339.602
-443.358 644.16 719.997
-535.169 527.113 364.749
-475.251 685.501 765.909
-621.051 677.039 767.906
-670.705 633.533 662.11
-456.975 683.059 810.624
-660.244 644.079 658.449
-501.032 679.424 737.308
-632.58 718.922 788.582
-442.476 685.868 700.117
-500.98 536.331 350.275
-504.47 532.164 348.286
-412.668 653.329 708.457
-471.061 711.243 769.525
-469.861 710.974 752.427
-459.469 692.047 798.668
-432.549 650.542 721.672
-644.292 697.55 774.112
-512.291 513.686 335.643
-424.805 666.953 727.992
-632.063 679.4 755.678
-429.575 659.658 661.084
-623.915 716.536 754.566
-482.124 721.094 734.792
-643.62 671.666 803.826
-478.043 705.263 805.17
-601.824 700.958 816.631
-503.037 680.26 816.435
-599.111 712.812 804.11
-503.323 673.643 807.481
-624.59 624.903 656.317
-532.599 654.672 475.667
-544.793 652.175 481.281
-644.265 636.618 665.219
-509.896 490.603 321.622
-454.37 677.843 776.827
-464.207 701.534 771.219
-628.246 670.083 778.248
-630.289 687.697 822.215
-620.321 714.498 755.675
-441.824 658.484 706.348
-533.819 660.867 545.797
-641.505 625.67 660.967
-467.76 633.515 671.231
-616.55 721.957 806.14
-612.452 679.353 767.001
-628.251 705.041 737.956
-486.654 702.735 806.118
-461.448 694.819 782.473
-451.2 644.021 684.645
-631.348 666.48 802.345
-635.717 665.681 822.562
-489.351 700 737.38
-440.856 682.799 706.896
-499.88 718.108 745.749
-490.282 644.979 648.454
-616.9 685.945 821.211
-500.286 679.168 805.807
-444.688 621.893 686.864
-454.612 672.655 818.822
-642.632 689.522 808.824
-609.234 704.876 787.367
-537.37 528.029 362.192
-460.479 629.866 661.732
-671.082 639.988 674.917
-640.51 666.092 785.511
-495.401 720.603 771.499
-409.291 664.769 699.159
-508.058 699.081 765.184
-464.185 696.877 805.548
-508.737 502.068 320.904
-627.875 710.415 728.124
-496.284 665.354 793.025
-421.629 644.374 695.045
-631.11 721.54 773.183
-460.073 654.587 671.027
-479.53 711.247 773.161
-495.582 656.817 807.748
-496.158 706.176 767.726
-469.733 676.693 645.624
-634.686 679.174 759.913
-612.028 687.506 778.157
-493.002 721.426 783.515
-630.798 620.601 657.696
-484.095 689.782 762.868
-661.506 649.636 665.767
-631.645 642.117 650.917
-521.227 530.712 350.194
-491.694 728.228 728.998
-450.922 680.012 787.973
-465.247 699 797.057
-474.115 637.761 667.507
-478.065 713.184 737.458
-502.527 716.851 742.791
-483.307 657.83 642.014
-491.393 718.255 716.86
-451.731 667.005 644.221
-423.548 648.779 693.501
-451.486 663.144 694.344
-441.826 628.943 662.47
-498.133 663.541 816.213
-617.954 696.475 770.343
-509.276 675.486 766.986
-644.563 642.241 670.235
-458.64 680.117 760.303
-426.862 680.575 675.448
-494.487 654.859 810.317
-505.476 495.493 320.965
-488.259 695.158 753.596
-458.133 663.892 815.795
-460.991 679.675 650.099
-495.843 684.889 796.294
-497.236 688.831 814.452
-612.29 685.562 759.429
-640.099 703.488 806.672
-610.197 702.582 794.905
-639.227 678.159 819.135
-631.124 718.082 762.359
-437.506 656.37 655.56
-653.913 649.223 655.258
-492.525 659.9 815.612
-489.869 678.163 766.584
-629.73 713.435 816.676
-518.86 492.213 319.204
-456.951 681.793 660.629
-453.642 648.535 653.596
-489.691 703.994 799.163
-629.579 720.598 762.947
-539.716 661.192 517.552
-642.806 690.194 805.121
-424.813 644.315 662.22
-511.966 497.906 321.216
-499.201 499.188 319.289
-422.403 673.522 711.629
-485.328 663.82 820.693
-632.75 710.582 808.373
-470.461 668.258 821.721
-508.984 503.247 299.216
-619.647 664.274 817.624
-491.955 708.151 763.524
-646.066 694.541 784.794
-425.673 651.32 721.8
-420.29 646.553 663.878
-605.967 689.77 813.762
-630.228 638.949 651.272
-405.403 642.158 680.955
-454.704 636.206 683.243
-438.75 658.724 691.28
-435.093 681.706 663.519
-483.17 691.366 816.924
-476.388 694.725 757.904
-479.188 686.334 820.292
-620.234 705.69 737.202
-538.823 654.772 534.249
-479.865 699.78 761.451
-618.258 700.659 821.067
-485.343 709.388 721.192
-643.781 696.523 773.931
-488.483 659.588 794.109
-648.326 643.471 661.717
-487.009 718.262 780.991
-490.82 730 720.403
-463.505 662.229 797.896
-506.2 674.078 781.083
-605.16 712.308 798.475
-428.64 677.267 702.862
-493.905 662.891 818.701
-460.018 680.222 658.544
-466.529 663.466 696.623
-649.864 675.204 791.761
-494.902 712.779 773.033
-623.332 722.316 767.165
-521.05 493.217 290.089
-472.641 650.867 648.586
-487.647 658.375 816.816
-618.783 704.736 742.401
-648.975 677.385 797.201
-486.911 679.773 736.341
-498.709 670.027 753.117
-454.399 662.968 684.789
-497.914 683.885 784.141
-465.328 672.677 768.513
-482.654 676.383 766.928
-487.689 729.326 728.327
-451.62 612.704 671.539
-530.461 536.635 362.241
-483.633 666.906 635.381
-469.744 664.721 658.955
-435.34 652.585 689.925
-447.858 612.646 675.099
-627.516 713.257 737.686
-426.18 672.17 663.078
-442.735 630.759 659.948
-634.081 708.883 810.849
-504.828 507.813 324.144
-620.17 682.095 822.572
-477.92 677.342 766.76
-473.995 666.577 688.915
-499.977 676.492 818.491
-605.616 679.009 797.306
-498.245 670.334 762.591
-493.938 687.122 758.021
-624.319 723.002 777.308
-536.271 653.289 525.742
-494.516 698.985 755.399
-485.7 652.861 812.775
-468.168 656.479 807.607
-464.135 667.54 636.817
-457.719 649.624 651.357
-529.216 671.094 548.567
-646.877 619.259 668.304
-464.118 659.089 806.056
-446.367 637.47 692.094
-637.835 715.526 773.485
-477.779 666.959 647.733
-486.676 704.484 761.013
-627.871 723.407 798.576
-606.034 716.516 809.914
-634.126 612.251 665.095
-500.255 718.87 742.897
-544.142 651.226 479.573
-492.296 670.385 760.368
-481.082 698.08 759.084
-625.351 680.801 767.152
-531.871 631.526 428.039
-493.714 714.643 735.505
-620.743 665.858 807.112
-476.193 674.866 822.281
-668.318 637.786 684.023
-455.054 617.291 666.251
-472.104 706.906 799.414
-420.669 640.826 666.042
-514.105 511.08 325.288
-499.218 704.76 741.756
-609.409 688.097 808.014
-491.636 694.227 756.719
-639.184 693.79 816.376
-507.439 675.483 756.331
-634.27 645.618 650.413
-476.794 674.355 745.622
-658.205 648.208 674.443
-419.544 652.957 721.294
-619.365 609.325 671.228
-485.423 660.793 776.02
-491.149 682.015 730.923
-648.837 627.124 672.411
-612.031 676.982 782.515
-463.018 614.775 673.715
-408.68 642.556 673.162
-498.632 707.318 780.009
-621.561 622.777 669.984
-471.928 664.858 779.536
-437.8 638.567 680.264
-620.675 720.752 769.379
-607.191 715.132 798.821
-626.441 630.837 659.622
-477.12 675.642 769.427
-487.036 666.666 755.919
-618.309 689.223 822.533
-441.851 613.945 675.503
-463.297 660.173 821.696
-623.713 622.413 668.891
-403.25 652.346 677.315
-419.554 673.37 713.272
-644.573 690.27 777.065
-625.347 692.473 821.739
-631.927 714.924 801.941
-481.772 664.038 638.628
-620.179 719.718 820.829
-532.885 657.774 538.645
-493.328 680.108 761.164
-473.413 689.329 763.631
-474.695 671.045 739.711
-620.214 704.002 742.035
-670.043 641.107 667.739
-608.744 691.217 807.259
-616.414 702.808 773.321
-484.466 683.256 819.881
-470.09 711.021 746.757
-507.831 509.963 298.591
-474.679 705.218 805.58
-492.735 678.621 762.063
-469.066 669.926 739.44
-630.649 673.164 774.264
-509.371 699.068 761.385
-470.373 691.452 819.446
-522.044 491.612 290.019
-448.152 666.455 811.961
-498.076 710.216 787.693
-452.999 670.907 797.745
-665.268 642.924 653.738
-466.311 618.068 670.908
-446.127 652.306 711.492
-648.448 678.452 783.403
-601.146 706.276 813.557
-615.845 714.542 820.805
-419.715 661.272 729.903
-468.618 685.197 820.426
-451.997 681.861 675.789
-501.896 673.599 773.369
-606.084 672.946 797.597
-604.154 676.435 809.335
-523.065 553.304 381.682
-641.594 633.072 652.607
-477.596 709.638 757.011
-513.685 502.887 334.942
-460.407 623.747 674.044
-494.355 707.885 751.831
-491.273 698.376 808.026
-487.049 684.517 770.647
-493.993 718.935 767.048
-439.335 676.661 654.179
-501.233 680.375 798.933
-486.122 698.94 758.506
-511.619 681.306 759.379
-623.557 628.257 651.183
-642.847 700.76 787.686
-506.917 706.435 752.306
-509.509 516.785 343.536
-619.029 681.357 762.003
-520.551 505.299 331.047
-642.454 632.385 665.845
-634.266 697.339 754.049
-462.487 660.158 808.049
-442.135 662.471 728.499
-481.635 704.887 806.597
-436.953 682.232 662.394
-616.244 704.512 759.672
-624.133 724.797 784.581
-644.502 694.104 771.687
-503.25 674.39 752.942
-481.762 675.932 751.502
-419.657 652.074 728.486
-604.137 699.935 812.567
-501.46 658.663 671.221
-494.268 726.527 720.259
-471.736 672.799 690.292
-504.636 687.322 731.444
-623.039 717.684 821.353
-515.898 512.225 329.315
-526.009 527.221 358.637
-413.221 668.113 706.963
-469.682 660.245 635.908
-619.995 621.047 664.778
-520.527 495.15 331.072
-504.24 653.284 670.573
-420.655 670.769 720.73
-616.758 617.46 666.781
-504.048 663.269 811.765
-503.28 675.78 776.866
-464.831 700.032 786.104
-499.318 712.796 754.151
-611.487 670.011 795.385
-497.062 715.691 746.612
-497.192 714.997 758.867
-630.869 621.367 674.637
-502.425 698.295 768.635
-453 627.779 680.265
-622.034 721.427 785.17
-407.728 641.791 675.976
-444.311 643.634 655.308
-476.444 646.252 663.615
-633.538 667.81 820.763
-509.967 686.736 747.625
-610.492 702.743 793.711
-507.33 520.856 334.06
-533.75 664.091 539.785
-613.844 679.38 756.705
-501.877 706.461 773.402
-632.871 700.812 751.551
-621.837 667.363 821.797
-499.953 671.598 817.813
-445.139 658.761 650.459
-453.748 647.392 652.19
-615.076 679.981 820.956
-471.42 710.397 750.204
-418.419 646.761 713.193
-481.855 711.976 782.851
-621.529 630.008 648.842
-603.763 683.104 786.107
-514.811 554.833 378.929
-455.277 664.668 815.588
-422.135 672.814 715.844
-669.702 646.141 673.803
-487.773 660.976 784.326
-483.335 711.453 724.994
-618.111 667.715 781.686
-614.747 707.772 770.623
-517.261 499.397 330.608
-541.107 656.017 534.795
-514.771 505.327 324.357
-420.699 654.787 717.633
-500.428 523.683 338.862
-504.477 665.987 814.08
-533.234 656.727 521.817
-640.963 668.098 806.159
-510.269 677.254 769.271
-520.759 526.332 345.271
-641.26 704.531 769.588
-630.184 712.921 809.579
-495.467 689.291 785.841
-461.998 695.658 795.007
-503.097 525.832 344.38
-424.832 663.172 677.499
-492.462 672.679 762.276
-622.444 671.307 776.636
-612.573 699.108 821.984
-434.276 621.783 669.767
-492.323 714.339 733.838
-468.237 612.891 676.675
-486.435 671.936 775.275
-493.599 704.505 792.822
-476.251 674.492 664.203
-639.029 665.92 788.368
-447.165 679.365 664.504
-471.458 670.775 821.222
-624.505 627.01 664.972
-613.888 679.147 769.095
-445.948 681.396 666.924
-614.132 691.359 756.954
-540.201 658.189 520.644
-555.126 620.4 680.374
-620.555 667.729 820.484
-610.722 716.189 784.564
-484.292 716.009 772.862
-483.861 682.296 753.671
-643.714 639.739 659.242
-617.54 628.304 649.557
-657.227 646.041 672.535
-454.864 664.487 816.689
-604.522 707.622 805.634
-501.689 670.823 763.158
-533.227 670.16 547.638
-610.998 668.647 809.249
-423.716 644.762 681.194
-477.057 651.517 649.428
-483.106 672.773 743.78
-530.247 491.115 287.352
-451.15 667.139 822.104
-622.472 717.31 769.725
-541.575 655.256 523.889
-429.94 633.228 679.934
-465.554 669.039 638.048
-655.236 650.613 654.425
-440.271 652.796 653.382
-540.318 655.318 516.169
-483.481 674.496 772.083
-445.836 636.054 656.372
-454.184 687.13 777.968
-421.618 659.844 736.522
-472.661 636.583 661.305
-623.918 691.319 821.367
-607.36 680.545 804.596
-442.037 682.457 674.71
-493.056 718.758 764.867
-474.725 642.327 668.095
-444.532 667.181 725.037
-525.027 535.497 356.544
-505.282 676.868 740.838
-426.41 673.511 714.433
-490.791 662.9 786.212
-431.769 679.474 696.414
-624.687 666.845 801.144
-633.387 693.609 754.147
-442.175 640.84 684.406
-447.545 639.276 655.974
-602.757 677.691 795.01
-642.556 702.352 772.058
-495.869 694.536 793.487
-462.73 684.691 756.038
-608.484 684.765 806.302
-479.945 711.031 723.167
-491.509 697.214 739.228
-613.566 668.335 792.527
-613.856 692.656 764.822
-639.353 673.194 821.764
-444.649 637.297 656.378
-532.37 672.87 556.59
-495.483 654.739 812.041
-449.471 663.653 685.902
-425.408 639.487 706.667
-635.816 682.241 757.892
-466.287 701.794 782.046
-443.15 619.575 670.242
-523.485 488.658 289.336
-512.273 703.853 749.794
-457.559 692.899 759.789
-484.355 700.665 766.437
-648.274 636.911 653.951
-478.166 680.191 740.33
-461.157 661.949 676.677
-504.463 502.381 320.629
-466.029 660.913 803.562
-636.462 668.931 782.828
-453.685 679.798 689.666
-477.931 649.692 664.027
-490.873 663.558 785.524
-422.244 674.687 714.552
-616.425 702.842 822.776
-518.277 500.605 319.581
-419.407 642.28 677.657
-614.061 673.634 768.069
-479.18 717.008 722.677
-478.249 664.596 688.687
-415.009 676.272 697.481
-465.969 661.45 670.882
-608.292 669.051 801.389
-539.127 662.932 517.552
-451.898 676.936 777.117
-464.83 672.687 667.798
-455.627 681.32 759.77
-413.273 660.999 677.376
-635.236 671.138 776.273
-536.456 648.916 471.226
-500.348 698.78 766.503
-509.33 676.794 761.507
-622.773 721.568 802.987
-503.594 655.435 671.228
-476.267 711.064 764.893
-449.599 653.044 714.913
-630.223 705.19 741.925
-488.612 680.158 820.23
-630.764 723.245 778.536
-454.824 680.636 691.596
-447.173 677.884 788.339
-522.782 515.205 337.461
-620.356 720.5 796.777
-461.799 625.273 674.56
-533.544 657.364 514.045
-608.455 711.322 817.069
-451.216 672.275 788.269
-424.46 628.167 671.453
-602.203 707.241 801.199
-475.257 657.362 818.959
-503.811 671.931 792.458
-607.418 681.426 819.223
-633.382 619.593 662.676
-491.97 698.129 751.88
-477.685 660.509 641.46
-541.466 671.799 652.73
-426.735 632.607 678.901
-500.079 506.523 326.871
-461.801 627.84 662.684
-526.163 525.958 355.948
-512.79 506.335 338.644
-498.736 709.844 773.191
-637.3 677.229 762.981
-608.011 673.75 816.524
-644.795 690.391 773.225
-497.626 662.781 799.933
-617.127 615.798 669.061
-469.485 686.947 762.722
-469.054 661.868 785.563
-665.243 646.774 659.748
-452.073 670.906 647.708
-430.354 638.968 662.187
-439.472 661.51 693.574
-623.496 666.929 803.367
-470.482 663.918 656.142
-449.514 675.163 699.716
-420.803 652.049 729.484
-468.637 709.069 779.814
-513.794 687.325 756.66
-484.31 697.652 763.729
-451.153 622.188 681.626
-471.065 708.559 737.12
-650.74 636.184 654.938
-469.805 655.926 811.379
-445.136 685.218 669.545
-469.848 660.955 790.071
-466.544 701.901 788.344
-507.043 506.9 332.259
-534.864 514.802 355.831
-605.52 677.726 807.587
-488.399 730.47 726.912
-446.65 623.281 683.715
-513.792 493.286 327.394
-455.844 681.929 676.343
-490.599 673.776 774.483
-530.568 514.17 350.89
-501.899 689.3 766.522
-509.774 525.369 338.265
-499.573 701.936 762.966
-569.206 663.438 658.522
-475.471 652.937 646.844
-621.037 616.838 666.797
-483.908 669.732 774.019
-426.332 675.877 708.434
-470.331 703.64 809.998
-433.239 641.805 727.178
-459.252 681.088 653.821
-470.301 675.493 656.021
-611.498 705.003 772.246
-500.214 690.233 764.148
-477.923 710.156 787.177
-504.833 685.09 741.4
-419.18 648.818 726.19
-425.401 640.254 663.5
-470.848 691.362 758.819
-468.824 654.431 641.541
-505.226 664.784 804.383
-471.64 707.377 797.4
-535.433 636.204 440.456
-464.379 701.263 793.669
-515.58 535.814 351.361
-495.186 706.554 793.561
-436.421 649.393 682.738
-533.254 502.001 347.04
-605.24 670.779 805.521
-634 709.192 741.425
-420.704 671.247 676.447
-532.651 510.163 350.644
-428.721 671.988 719.882
-532.065 656.756 524.031
-478.938 657.018 788.368
-621.113 710.175 743.03
-488.166 720.305 777.869
-453.781 683.891 795.659
-412.569 656.035 705.852
-450.263 675.854 656.309
-489.288 722.034 729.925
-501.879 701.465 741.506
-615.94 709.813 761.599
-645.85 689.053 786.505
-617.9 668.916 781.359
-471.228 663.373 634.266
-537.338 661.962 515.596
-555.131 674.584 653.315
-478 650.67 658.684
-432.34 620.892 674.975
-503.94 653.55 677.22
-471.393 670.951 741.139
-509.412 692.043 758.005
-470.709 713.194 762.208
-629.223 705.809 821.579
-459.122 679.989 673.28
-455.813 677.601 687.991
-495.931 715.714 729.205
-483.126 712.194 795.154
-529.32 651.249 471.21
-614.731 668.006 790.201
-446.093 665.76 649.878
-610.949 716.03 807.812
-629.194 715.858 804.851
-624.466 725.932 800.201
-653.457 621.263 665.378
-456.489 622.774 676.192
-485.862 678.17 821.838
-615.32 682.331 820.851
-602.983 704.048 813.559
-631.509 720.669 792.215
-430.961 640.303 683.438
-453.438 679.214 689.065
-467.074 672.131 822.983
-642.748 701.828 780.351
-444.015 645.459 683.429
-464.193 701.189 785.278
-432.486 632.617 664.752
-415.049 661.983 712.6
-461.889 700.211 761.155
-484.11 686.786 763.812
-522.305 507.169 331.001
-612.31 678.346 761.683
-414.051 663.87 713.549
-492.837 715.872 790.949
-632.484 670.065 780.684
-535.893 633.023 433.262
-506.107 503.231 332.392
-402.654 645.613 682.128
-440.959 673.682 717.884
-506.623 700.017 766.552
-514.359 537.293 354.306
-413.21 644.468 710.404
-451.182 637.51 690.051
-498.444 695.937 734.512
-461.474 691.002 802.36
-634.156 715.759 791.297
-458.222 679.486 670.844
-468.011 654.72 817.1
-656.071 630.157 673.098
-674.093 641.664 664.551
-642.598 703.395 775.24
-610.619 697.712 795.8
-647.694 620.968 662.425
-607.091 697.827 809.513
-488.798 712.697 719.754
-613.272 667.27 815.066
-513.707 492.911 304.344
-467.497 664.27 665.251
-519.225 499.767 328.948
-408.318 655.878 694.196
-478.133 655.465 816.387
-630.099 725.49 778.132
-659.13 647.211 678.273
-473.934 669.341 644.566
-616.642 667.653 795.252
-494.38 678.856 767.721
-499.689 692.362 731.282
-643.799 683.402 770.374
-420.828 644.469 693.919
-636.88 703.463 757.133
-459.051 684.602 761.349
-498.564 688.969 813.394
-468.271 707.588 766.3
-461.78 670.74 643.293
-468.531 704.034 779.685
-471.955 659.622 794.985
-474.916 704.342 742.234
-456.735 676.874 695.167
-466.059 616.816 671.636
-437.025 686.682 688.902
-461.934 674.972 681.551
-605.869 683.874 809.477
-502.138 660.691 807.324
-471.788 713.167 764.706
-637.051 665.314 791.743
-454.572 666.508 802.077
-633.614 665.915 787.606
-492.786 679.076 762.443
-458.828 639.83 680.534
-435.252 672.317 656.324
-619.44 718.902 790.458
-497.491 719.53 773.739
-636.509 666.883 793.04
-495.5 681.933 794.021
-432.516 671.704 720.11
-506.504 695.503 769.535
-493.112 724.806 713.789
-530.628 523.865 358.993
-626.525 700.314 742.429
-441.237 690.527 701.258
-505.618 683.563 769.993
-414.79 670.295 682.882
-436.719 653.409 681.231
-518.371 521.766 347.332
-444.071 690.783 694.224
-490.244 721.505 777.485
-442.248 683.246 685.279
-659.182 620.804 669.557
-505.97 695.166 746.314
-617.096 711.996 766.097
-459.546 666.978 639.946
-448.252 677.267 702.47
-457.713 676.109 688.304
-461.076 641.696 678.623
-506.691 696.33 741.831
-508.713 677.276 753.909
-533.71 523.765 358.976
-480.955 686.781 819.997
-623.248 625.585 649.583
-632.45 681.375 755.17
-617.352 683.968 753.485
-532.644 658.24 497.135
-433.217 651.408 722.018
-635.054 683.399 759.559
-448.086 672.944 807.044
-496.912 717.6 756.182
-495.026 695.27 810.023
-512.917 551.78 386.702
-490.062 692.503 779.463
-501.434 678.798 815.929
-458.597 681.519 671.45
-449.3 671.602 817.313
-482.93 694.614 816.739
-488.948 727.108 732.519
-491.093 679.411 819.921
-623.943 663.492 812.938
-530.013 510.645 350.765
-627.762 719.317 762.348
-497.444 711.073 776.258
-456.806 655.407 646.573
-422.736 647.726 663.643
-493.016 705.808 749.085
-463.786 695.572 801.289
-498.179 670.856 750.409
-423.029 648.768 729.115
-464.121 665.245 786.042
-463.688 679.943 651.787
-452.725 677.627 812.881
-502.014 713.688 774.384
-501.455 720.238 739.923
-464.195 668.286 690.939
-449.517 626.924 682.975
-493.579 664.213 817.345
-493.707 700.516 788.169
-431.472 660.282 740.225
-624.367 723.189 774.113
-644.032 672.219 786.786
-514.396 496.716 316.336
-662.261 623.561 669.628
-515.668 520.847 344.555
-494.118 691.017 722.754
-461.197 695.556 751.788
-642.028 695.766 810.707
-534.094 658.024 543.822
-478.385 670.587 771.712
-499.364 499.421 322.621
-532.746 647.792 451.678
-535.981 639.295 436.578
-494.701 694.775 723.94
-628.257 717.853 749.565
-402.615 646.307 684.52
-629.243 617.626 662.239
-433.422 644.192 727.172
-604.132 678.329 817.552
-624.681 722.147 788.262
-531.775 672.316 547.713
-637.52 712.175 782.758
-631.253 718.223 797.299
-425.707 670.74 718.464
-636.547 718.678 761.862
-631.406 682.463 754.634
-462.073 696.772 781.169
-494.58 708.43 765.101
-513.448 683.688 761.41
-483.754 653.624 643.581
-498.878 691.154 733.832
-630.218 719.996 753.243
-467.514 642.659 675.847
-462.982 695.116 755.769
-425.63 670.129 663.337
-482.919 683.247 743.393
-498.162 668.783 818.752
-438.501 640.118 655.052
-624.852 723.808 785.983
-484.009 667.653 637.13
-533.609 658.776 506.653
-420.561 667.287 669.571
-454.829 682.402 808.656
-501.734 710.152 736.305
-512.117 693.064 746.461
-629.755 724.912 785.502
-489.101 708.099 793.223
-414.234 652.23 728.607
-435.019 679.276 702.114
-601.661 706.809 810.619
-665.24 647.501 684.658
-503.596 667.202 801.338
-505.315 701.313 736.948
-511.415 699.683 752.289
-612.434 677.649 780.24
-493.743 708.384 779.852
-637.713 699.238 821.158
-614.958 709.753 821.13
-436.905 680.12 700.305
-531.389 663.463 544.78
-478.273 694.533 756.527
-524.96 519.271 351.084
-471.43 673.063 656.733
-478.576 664.121 639.225
-456.981 670.526 800.15
-458.723 653.35 647.317
-630.044 623.812 654.931
-420.89 671.512 673.457
-470.68 710.003 768.447
-609.183 715.436 814.708
-644.075 695.191 780.214
-474.21 673.701 640.334
-496.891 670.025 818.323
-641.447 667.38 797.592
-407.058 651.124 695.49
-644.891 619.885 667.603
-465.369 685.529 759.651
-465.165 665.087 781.276
-437.578 655.558 688.249
-644.37 700.072 782.201
-503.952 670.652 790.729
-480.59 677.805 742.1
-672.019 645.773 681.71
-611.026 707.946 774.159
-463.115 696.711 799.349
-499.646 697.76 734.907
-476.468 670.751 642.548
-464.599 691.005 812.632
-641.915 707.259 788.275
-499.482 715.146 742.475
-508.844 532.649 351.69
-634.374 635.503 649.271
-412.097 659.998 673.029
-472.709 663.955 822.197
-462.019 693.229 783.209
-609.783 689.576 796.696
-458.922 678.981 818.793
-645.718 698.304 781.608
-517.521 499.731 312.685
-486.502 703.915 806.748
-631.51 701.445 821.558
-662.432 640.878 654.239
-614.091 717.449 775.655
-411.66 644.072 703.814
-490.968 676.492 768.502
-419.554 660.509 674.098
-621.802 675.655 769.367
-492.271 674.853 740.824
-457.151 626.992 662.693
-604.126 677.117 819.7
-485.995 701.501 757.354
-448.654 676.158 794.345
-452.908 622.331 678.475
-504.606 688.718 770.573
-424.796 635.677 675.003
-607.748 702.173 802.289
-502.95 715.23 734.608
-474.063 701.849 745.469
-474.859 663.069 822.721
-617.759 699.047 748.563
-497.604 502.651 322.535
-483.641 714.01 785.407
-468.495 664.409 660.264
-522.112 498.936 332.466
-451.946 681.058 785.994
-512.344 692.767 754.084
-479.443 723.502 731.38
-469.833 661.91 668.126
-609.616 635.475 645.722
-642.87 635.046 665.451
-450.561 680.17 787.414
-492.884 688.124 782.636
-634.816 712.763 736.486
-618.112 720.869 780.123
-665.855 650.766 667.805
-655.093 632.672 660.723
-438.74 656.245 691.786
-430.543 652.895 719.534
-478.452 673.276 821.869
-510.304 684.19 769.842
-511.347 496.896 318.654
-473.338 668.623 743.42
-415.175 668.757 723.016
-511.315 690.562 760.721
-468.118 701.955 746.88
-477.013 693.837 817.013
-634.492 678.432 771.386
-415.768 676.631 677.534
-513.19 523.247 348.052
-486.815 702.608 738.895
-485.796 687.91 758.174
-638.711 703.183 758.598
-626.125 717.754 749.963
-469.542 674.295 685.571
-417.171 655.529 699.919
-483.29 653.846 809.688
-495.076 687.7 788.789
-614.622 674.216 776.379
-485.662 713.873 771.999
-459.147 690.641 799.946
-485.528 714.947 768.365
-409.219 653.589 700.894
-633.088 713.968 804.405
-452.735 651.136 682.068
-470.506 676.383 821.852
-617.786 663.337 815.988
-440.947 683.072 689.368
-619.421 715.988 821.766
-433.062 651.513 721.692
-499.193 667.34 793.687
-626.306 666.965 816.009
-614.848 683.771 821.329
-486.083 685.941 762.007
-617.449 618.37 664.88
-467.498 708.543 750.92
-495.95 728.693 727.853
-488.863 683.634 817.185
-610.585 668.571 816.498
-482.311 692.836 817.212
-504.066 497.838 310.918
-490.232 703.631 748.974
-504.611 705.923 769.082
-506.27 676.999 764.598
-466.717 703.365 796.045
-486.359 669.836 774.213
-616.145 698.696 768.793
-478.42 672.804 747.387
-475.416 665.477 648.157
-457.792 658.636 680.52
-499.346 680.759 785.97
-469.878 701.906 743.387
-518.315 497.228 315.966
-454.217 660.061 645.688
-446.636 636.382 685.758
-475.654 676.372 821.021
-519.103 513.682 339.621
-472.329 675.531 659.047
-469.882 665.096 694.803
-484.7 702.481 750.467
-489.821 726.738 717.834
-632.363 640.118 653.043
-502.643 708.078 766.896
-479.964 658.804 648.975
-419.614 662.272 677.396
-541.223 650.368 474.01
-435.361 654.334 684.46
-501.708 504.869 331.659
-450.178 680.631 785.094
-458.703 619.296 667.109
-448.773 672.391 653.055
-427.047 676.741 658.859
-611.71 666.739 815.412
-618.068 704.52 750.033
-412.096 669.115 696
-467.364 614.941 673.104
-422.857 650.884 723.653
-513.309 678.065 771.796
-534.442 631.83 426.291
-439.179 656.732 703.085
-614.054 719.05 784.296
-406.554 645.513 690.076
-635.765 706.285 810.684
-502.124 716.374 787.999
-661.377 639.633 655.416
-408.026 653.264 689.388
-487.824 717.018 782.432
-404.433 646.797 677.538
-623.71 716.496 762.693
-482.892 723.052 720.208
-619.913 721.195 780.811
-511.297 696.679 760.251
-410.938 667.36 686.696
-492.214 689.719 783.917
-632.728 681.761 821.688
-476.222 657.89 786.479
-496.824 672.133 745.913
-631.814 676.172 771.223
-641.859 703.846 800.702
-490.766 721.718 778.849
-540.461 672.925 570.897
-499.638 680.686 780.234
-606.499 670.953 811.778
-619.144 708.29 821.077
-490.9 707.426 775.908
-467.054 690.414 819.217
-629.852 630.422 660.846
-474.528 649.813 667.652
-532.171 646.751 462.896
-652.241 641.734 648.861
-473.939 675.275 724.13
-489.357 677.512 736.818
-469.308 671.584 662.987
-534.626 669.534 551.323
-484.637 703.066 806.836
-416.066 643.335 710.779
-496.651 686.15 761.646
-665.004 637.509 676.765
-628.339 706.53 822.246
-422.205 653.529 719.028
-450.191 630.761 659.3
-437.294 679.742 711.679
-512.179 540.811 357.324
-629.89 719.689 804.23
-471.373 667.61 822.554
-503.263 503.427 308.584
-628.41 666.924 817.312
-630.318 679.327 822.214
-421.194 667.755 682.696
-537.192 657.617 501.51
-453.675 632.359 659.435
-506.363 653.657 671.606
-505.612 702.521 761.875
-519.746 530.307 350.582
-447.83 662.49 717.757
-495.257 709.383 725.994
-497.516 697.229 732.466
-476.288 671.277 687.157
-512.264 510.15 324.202
-502.018 501.374 312.716
-505.145 501.635 310.09
-476.356 667.496 747.947
-475.71 691.182 820.62
-466.381 684.479 763.569
-530.477 647.748 451.252
-480.731 689.57 818.161
-536.162 663.73 536.463
-464.086 699.103 796.812
-535.301 648.003 522.032
-615.466 719.411 804.114
-464.04 697.98 791.01
-632.478 717.236 739.396
-606.364 712.493 815.083
-496.962 681.561 789.006
-603.428 703.215 809.986
-638.053 714.596 777.608
-428.514 670.447 661.177
-627.792 710.044 822.052
-619.38 719.054 813.338
-473.71 638.734 663.778
-636.341 641.778 660.386
-629.42 726.309 782.556
-608.49 684.463 799.992
-411.749 652.794 672.583
-657.248 628.01 662.488
-467.902 669.839 778.442
-491.608 696.899 733.475
-416.275 669 715.947
-435.285 683.332 674.982
-640.732 685.76 816.065
-493.544 719.929 771.694
-450.22 616.762 668.203
-665.856 633.906 675.465
-424.333 652.097 728.052
-632.507 716.67 801.123
-420.016 656.967 741.922
-669.912 644.364 688.045
-456.092 678.031 684.395
-445.367 660.817 697.089
-493.553 706.679 764.834
-621.923 720.981 790.356
-462.438 663.937 793.935
-493.849 713.791 746.115
-432.109 645.856 685.057
-489.952 719.766 785.064
-517.402 519.048 334.804
-498.871 717.559 770.288
-420.615 655.158 700.898
-485.384 715.753 785.135
-510.459 551.731 382.763
-479.747 670.614 773.301
-462.235 667.383 787.698
-490.931 646.121 651.105
-417.742 644.568 668.399
-428.534 680.927 660.864
-455.12 686.645 804.69
-645.169 696.81 783.382
-489.678 714.801 762.527
-638.215 664.64 787.676
-613.781 710.452 818.508
-461.651 699.386 768.57
-456.828 651.622 679.912
-616.397 711.844 821.329
-437.097 653.821 714.306
-626.132 710.175 733.208
-479.687 657.192 654.05
-515.544 694.322 753.279
-480.396 664.816 651.943
-664.747 648.026 657.167
-459.723 660.552 699.662
-414.467 673.794 698.322
-533.904 672.111 569.315
-501.637 499.359 325.996
-502.914 507.315 331.986
-468.638 642.292 672.039
-476.7 667.478 749.296
-466.347 631.211 664.044
-463.887 659.079 672.585
-464.326 659.732 820.639
-647.115 644.971 650.667
-456.54 663.713 694.422
-467.274 672.914 761.567
-627.639 717.397 745.342
-635.088 679.589 821.333
-477.382 659.067 777.738
-408.162 655.58 695.906
-448.153 645.397 653.627
-453.999 679.039 694.372
-510.008 530.993 343.086
-647.085 620.289 662.811
-493.66 693.855 783.419
-426.865 641.466 681.431
-619.082 622.303 662.044
-480.26 710.967 795.013
-454.361 668.154 641.114
-465.92 657.609 638.127
-481.065 672.309 668.152
-537.136 660.186 510.711
-425.752 661.598 746.156
-465.077 666.985 821.896
-442.456 615.494 671.898
-513.738 647.772 675.418
-448.332 644.23 685.701
-641.54 708.074 780.841
-501.285 679.682 792.451
-444.85 683.988 678.794
-462.86 690.068 804.433
-630.771 666.632 786.842
-485.589 714.879 758.433
-660.961 651.271 662.027
-612.739 676.942 765.459
-496.03 684.025 784.142
-464.658 668.052 821.589
-622.568 685.812 822.441
-475.869 671.199 640.312
-621.871 626.224 652.454
-488.529 681.276 735.898
-637.294 715.412 753.057
-459.576 692.755 797.494
-425.694 675.336 664.648
-538.27 655.102 503
-491.513 691.516 780.444
-625.427 665.085 788.759
-603.469 673.712 797.832
-436.759 633.09 685.198
-433.073 650.375 724.469
-493.835 716.422 764.034
-655.638 643.821 648.071
-483.788 713.596 770.833
-503.168 655.67 668.394
-431.596 638.022 661.571
-494.725 692.586 804.468
-502.961 678.573 803.242
-411.49 664.084 692.216
-619.38 722.011 801.65
-532.455 632.779 431.931
-458.585 677.389 769.712
-461.821 664.095 802.89
-430.526 626.48 664.719
-451.362 681.17 794.755
-498.377 717.367 741.664
-456.006 664.632 808.51
-485.477 689.365 768.304
-649.641 642.864 668.548
-618.723 705.689 753.303
-643.873 704.733 790.473
-455.512 686.733 795.775
-407.616 650.214 699.287
-603.663 692.134 814.883
-460.792 692.688 793.03
-456.875 638.437 688.962
-607.975 671.204 793.013
-519.337 519.906 349.734
-462.08 639.275 656.976
-482.287 686.83 765.159
-535.849 532.405 366.825
-420.918 642.313 699.651
-639.845 631.589 655.534
-487.667 698.163 744.568
-422.245 647.532 691.986
-624.723 630.064 647.055
-434.073 632.784 687.301
-500.473 700.828 737.204
-536.315 657.428 526.9
-610.305 715.724 797.936
-438.693 648.363 654.667
-485.617 711.446 744.775
-439.525 657.599 720.291
-430.239 627.392 676.576
-491.506 716.91 766.063
-612.053 701.934 775.687
-644.67 630.392 666.547
-645.821 688.781 775
-468.7 654.155 666.044
-535.658 660.818 545.239
-617.077 695.455 764.659
-674.953 630.972 666.262
-518.745 507.63 335.151
-622.041 662.072 811.102
-467.299 672.105 689.622
-448.7 663.041 649.744
-469.141 631.636 664.56
-468.414 668.531 662.963
-456.945 630.799 683.374
-499.553 703.303 770.092
-464.191 702.343 757.87
-468.769 647.638 651.046
-607.709 698.476 806.394
-458.662 679.756 768.552
-493.858 655.091 808.573
-547.411 676.815 653.793
-432.609 648.182 736.576
-467.161 706.058 773.745
-453.315 683.643 793.427
-450.073 672.437 794.105
-438.682 655.33 690.005
-468.131 672.328 742.629
-443.551 659.7 651.073
-505.59 491.927 316.597
-491.76 709.431 767.804
-445.199 667.877 649.789
-520.537 489.358 288.25
-497.33 683.612 722.068
-451.774 684.377 770.519
-499.592 710.351 763.533
-487.492 707.492 755.713
-482.73 711.969 769.196
-639.748 712.982 765.903
-471.791 713.446 749.042
-634.275 718.536 782.8
-625.177 670.578 777.003
-485.997 686.474 763.901
-407.056 645.056 692.107
-500.189 677.669 787.497
-486.143 707.095 730.45
-470.074 670.358 774.142
-446.565 667.008 808.01
-471.615 644.139 669.45
-615.168 675.888 774.637
-609.247 680.99 785.805
-643.195 699.601 798.374
-510.762 499.96 308.312
-486.897 670.096 746.507
-501.409 672.731 758.107
-644.083 668.29 805.913
-470.104 655.724 811.513
-502.3 697.67 770.888
-613.314 666.646 805.536
-622.65 699.213 821.916
-488.897 719.423 783.33
-435.166 668.443 654.957
-451.483 612.729 675.206
-443.536 658.348 684.7
-457.586 662.266 821.111
-642.623 691.827 809.86
-495.5 721.985 716.068
-432.087 647.002 723.122
-663.018 629.495 672.953
-470.083 672.971 684.293
-445.445 665.94 723.492
-481.879 667.658 754.843
-457.819 693.925 775.747
-442.292 618.503 681.036
-605.531 684.034 811.167
-499.566 704.373 773.594
-488.122 713.102 735.945
-522.664 517.78 351.446
-620.181 722.215 776.25
-476.427 658.658 657.214
-504.744 702.474 751.892
-470.243 632.858 665.875
-635.053 678.674 768.213
-439.953 646.592 655.884
-487.508 712.374 751.934
-515.893 693.85 753.458
-676.084 630.11 667.083
-467.53 706.315 790.913
-635.907 716.722 769.285
-501.03 493.768 312.431
-639.601 617.418 665.177
-526.83 519.489 349.76
-532.633 661.098 530.276
-492.85 716.036 758.85
-539.561 653.164 515.013
-610.802 686.195 800.035
-658.915 645.109 672.604
-657.666 647.453 656.572
-609.01 682.523 784.654
-444.073 653.103 723.486
-494.393 665.232 776.062
-492.653 654.134 813.14
-507.444 678.999 766.929
-448.437 682.317 779.609
-612.989 687.179 822.893
-492.787 502.859 324.833
-634.862 714.15 786.257
-414.564 664.054 712.727
-451.684 642.891 655.392
-452.82 643.692 697.975
-491.012 707.599 761.287
-604.153 679.123 815.636
-616.932 719.209 780.853
-445.099 639.858 654.99
-613.885 690.551 752.266
-481.53 672.503 754.426
-467.092 704.228 805.946
-478.569 673.136 668.705
-647.946 633.998 669.343
-632.712 640.048 661.292
-464.346 660.569 808.612
-614.003 683.593 821.292
-491.594 703.179 729.534
-499.659 718.165 777.129
-450.174 664.17 810.006
-502.538 525.42 343.575
-487.583 706.22 777.927
-517.436 683.337 764.246
-461.482 678.789 760.241
-616.736 666.655 815.639
-634 636.612 663.36
-420.753 674.2 678.552
-466.558 659.12 801.369
-647.798 684.95 789.651
-618.999 711.236 750.256
-615.443 704.264 821.711
-438.693 653.268 731.777
-519.76 500.61 327.641
-411.265 670.705 683.127
-608.997 677.842 785.25
-531.54 646.34 461.78
-661.998 638.155 680.414
-468.175 614.697 674.229
-473.899 634.344 666.268
-413.503 661.132 722.235
-421.421 638.674 664.259
-532.647 532.337 362.126
-483.791 712.929 772.001
-472.658 709.482 780.225
-516.185 522.611 344.254
-609.953 714.903 797.01
-651.009 641.078 671.422
-458.379 654.972 676.899
-437.018 668.673 726.253
-480.595 684.636 765.022
-464.288 654.285 669.105
-637.704 669.239 821.291
-618.713 697.477 821.028
-501.433 708.953 762.868
-511.86 517.554 346.4
-500.701 710.138 758.855
-513.704 650.474 672.989
-612.959 681.997 765.892
-649.941 681.893 787.299
-466.27 663.214 795.047
-487.993 705.107 796.513
-432.822 628.109 665.883
-478.818 655.876 805.295
-453.135 683.461 672.795
-518.956 500.16 310.755
-442.43 688.567 704.063
-473.383 708.531 739.779
-416.803 664.46 726.733
-628.745 681.625 765.117
-533.501 661.711 527.797
-465.72 671.542 822.799
-538.001 659.941 530.341
-604.16 677.575 810.725
-478.354 655.267 654.446
-529.36 531.787 358.227
-455.936 647.39 654.165
-480.032 676.821 751.066
-490.462 713.873 721.633
-504.402 513.493 297.279
-620.488 718.962 792.19
-614.272 665.128 815.694
-627.074 630.725 655.212
-606.076 671.312 801.749
-512.129 653.292 672.479
-608.726 683.858 795.094
-486.006 705.535 799.218
-470.052 665.686 655.906
-636.142 715.931 765.221
-504.965 712.053 748.412
-493.452 698.977 755.501
-648.704 644.337 665.734
-465.294 676.085 766.478
-625.73 724.969 807.223
-621.717 609.618 670.864
-476.255 703.591 811.537
-492.807 686.867 725.698
-624.08 631.432 648.51
-441.629 675.919 655.881
-549.595 672.121 653.724
-494.14 691.907 788.267
-449.274 678.831 661.436
-445.329 655.165 710.592
-457.532 682.627 813.823
-533.226 656.746 502.274
-502.368 669.445 784.303
-612.029 689.151 777.9
-450.977 613.997 680.238
-622.057 717.796 767.135
-490.333 696.055 784.375
-498.581 672.981 763.69
-494.682 695.19 792.424
-633.714 678.409 769.313
-438.745 681.906 703.153
-452.764 652.723 705.661
-637.106 708.132 798.973
-499.603 711.849 730.002
-460.492 657.004 672.897
-465.015 701.863 785.29
-492.477 727.981 716.877
-513.508 684.829 751.858
-499.636 685.056 716.217
-483.114 658.819 792.754
-643.902 676.433 805.148
-458.195 665.219 687.373
-637.332 672.665 778.852
-562.468 663.184 659.039
-661.03 628.104 672.64
-434.503 624.863 667.915
-492.685 703.832 756.796
-415.019 662.95 670.456
-639.527 614.546 667.744
-485.191 707.986 731.845
-497.359 675.349 819.137
-504.951 673.387 810.321
-481.476 670.662 774.699
-501.666 664.607 814.39
-635.597 713.614 790.021
-464.936 648.705 650.011
-497.586 688.359 733.236
-457.259 678.751 674.261
-498.858 681.083 787.698
-631.16 667.456 780.964
-636.731 684.788 759.34
-625.879 710.675 734.839
-495.278 716.089 762.491
-500.465 701.094 736.957
-636.098 628.322 652.128
-501.75 673.041 793.701
-466.023 709.021 761.098
-439.872 629.663 685.838
-465.935 704.618 748.177
-480.673 660.683 780.318
-487.391 676.182 768.217
-434.389 649.321 683.582
-493.019 726.463 722.963
-452.546 676.097 814.337
-425.302 679.678 682.641
-464.515 703.592 766.788
-469.838 675.04 638.157
-451.59 664.767 815.403
-434.331 640.922 680.837
-450.23 666.797 813.179
-507.535 513.968 328.634
-516.783 498.437 331.027
-465.397 709.072 757.037
-416.03 665.042 678.932
-632.353 666.417 794.232
-513.252 521.579 348.13
-409.746 655.446 697.927
-450.368 679.367 790.449
-632.875 711.651 806.097
-415.455 644.636 672.265
-456.184 650.362 649.741
-470.615 704.252 801.024
-462.675 664.913 672.083
-492.029 727.085 715.192
-460.329 664.929 695.18
-464.521 701.14 765.745
-425.428 634.877 676.363
-644.381 686.612 802.693
-600.895 711.23 808.444
-513.774 509.992 335.03
-492.39 728.45 723.953
-627.539 633.916 653.25
-472.921 653.077 663.431
-456.478 640.495 687.04
-510.67 501.798 305.174
-430.479 656.607 740.393
-632.288 676.012 821.952
-498.117 712.011 765.599
-643.358 676.946 806.706
-455.735 663.574 809.595
-476.4 667.007 745.023
-440.412 637.829 689.852
-635.066 710.323 804.582
-609.218 695.886 821.726
-464.226 700.674 776.938
-519.854 497.321 328.593
-538.785 656.365 537.375
-471.65 687.651 820.244
-632.223 702.25 822.992
-658.989 645.93 665.65
-533.755 644.947 452.822
-506.634 674.489 756.88
-417.365 645.664 690.452
-509.092 504.985 319.949
-609.124 717.205 807.449
-616.215 691.802 748.363
-448.883 654.483 716.146
-600.286 707.29 810.78
-649.258 632.188 658.67
-602.785 702.111 811.545
-610.204 684.159 803.642
-455.692 681.47 653.088
-500.325 703.753 779.373
-500.344 671.344 750.59
-436.473 629.98 685.732
-503.97 517.878 329.232
-506.018 693.899 767.881
-507.952 698.324 767.883
-622.083 726.627 810.196
-472.024 717.117 754.934
-534.778 520.52 359.348
-448.263 664.573 816.01
-443.858 632.59 657.909
-604.613 682.367 787.842
-410.905 654.766 706.243
-447.367 659.313 707.259
-641.374 705.553 806.12
-455.516 687.415 793.96
-507.44 500.473 330.243
-521.136 551.86 383.39
-464.895 610.151 673.099
-604.852 712.126 795.739
-632.053 696.492 821.159
-432.04 659.86 656.619
-478.032 712.961 744.949
-551.687 675.338 652.016
-477.827 652.133 814.367
-455.106 665.668 641.898
-619.723 690.377 747.722
-497.928 664.633 797.333
-418.561 670.858 673.569
-641.384 710.427 765.49
-628.656 704.694 741.146
-487.19 671.735 759.222
-638.861 667.268 815.473
-440.704 626.092 664.165
-534.311 661.478 519.088
-453.439 660.38 646.161
-648.334 684.098 789.114
-632.307 662.214 818.594
-655.741 635.023 655.021
-617.507 670.461 819.559
-463.019 684.069 820.288
-417.821 651.202 698.107
-471.082 652.46 814.567
-500.43 696.023 734.512
-614.166 669.575 820.956
-631.607 722.066 771.975
-426.846 628.358 673.293
-501.716 664.578 814.496
-503.755 700.593 737.987
-412.804 646.443 670.984
-476.972 652.403 813.814
-480.799 668.296 671.776
-485.906 716.492 782.219
-436.922 655.181 690.209
-502.05 705.17 738.165
-635.138 699.365 754.063
-493.058 677.285 767.26
-644.944 669.758 804.438
-533.534 661.733 519.646
-500.287 712.949 758.671
-664.728 646.911 671.374
-536.726 655.502 478.317
-499.158 512.335 329.576
-490.493 684.222 736.457
-483.781 710.73 796.406
-621.397 667.591 820.689
-530.011 657.832 536.907
-474.908 652.63 664.963
-508.648 508.554 324.37
-421.416 638.472 670.863
-501.538 505.066 310.914
-622.606 696.286 821.941
-631.376 613.077 669.386
-482.451 690.272 817.648
-435.916 647.734 684.714
-615.132 712.656 820.69
-510.594 501.115 310.604
-616.502 668.368 788.973
-646.405 633.751 671.968
-486.776 708.097 754.343
-541.532 677.412 649.614
-645.523 628.645 659.094
-449.93 681.799 779.046
-505.503 698.155 766.354
-474.768 651.936 649.631
-459.202 677.861 679.411
-499.919 681.48 812.881
-469.829 649.377 649.255
-621.282 617.505 664.447
-471.303 672.421 651.201
-414.934 659.628 673.153
-604.306 689.863 814.32
-657.25 618.457 668.613
-503.869 501.1 315.507
-496.743 682.209 787.28
-406.186 658.982 684.964
-608.68 693.504 788.771
-489.745 703.945 731.163
-516.612 511.34 340.123
-644.129 682.161 772.778
-537.451 656.797 533.219
-610.301 679.407 819.686
-474.15 691.582 758.109
-488.316 694.462 778.522
-636.305 708.987 802.483
-437.978 656.922 692.473
-449.59 628.841 661.116
-480.771 669.215 670.445
-466.271 670.199 777.211
-543.778 671.43 568.334
-496.193 678.464 773.614
-524.933 531.4 356.845
-642.613 700.786 771.574
-482.04 711.748 795.684
-481.829 708.328 733.161
-636.53 708.273 795.531
-633.069 621.27 660.616
-435.129 636.683 685.39
-485.583 659.803 783.921
-418.149 652.073 723.303
-612.49 716.969 779.625
-534.527 659.606 500.699
-473.349 666.033 776.106
-459.56 681.79 817.554
-493.688 706.233 755.532
-619.033 699.874 821.415
-501.252 696.907 768.911
-422.715 640.386 680.477
-501.732 701.748 738.045
-448.685 666.048 710.415
-465.752 685.128 821.784
-473.303 677.994 822.478
-465.51 661.378 821.492
-496.976 669.708 818.303
-489.977 704.576 795.643
-534.847 665.749 544.298
-614.209 709.385 822.628
-428.999 632.683 679.724
-493.942 675.788 734.776
-408.233 654.787 673.602
-632.181 622.194 657.19
-486.506 667.111 756.761
-462.208 663.04 678.172
-439.11 665.609 728.103
-495.355 683.267 724.405
-457.038 657.717 709.131
-453.682 621.175 663.723
-474.682 668.893 752.907
-622.136 723.856 802.917
-519.419 499.622 316.158
-455.965 687.353 759.799
-423.843 649.663 727.901
-616.658 711.794 769.085
-497.225 505.491 320.552
-639.069 636.527 663.829
-497.252 698.215 722.678
-618.005 713.89 756.885
-448.305 625.014 662.724
-478.279 663.349 652.512
-463.992 654.6 671.348
-449.004 680.402 684.962
-636.331 707.461 803.237
-469.165 678.236 661.283
-560.586 618.681 679.016
-446.423 614.351 675.361
-644.292 669.497 787.111
-475.794 707.793 751.655
-635.415 704.083 751.594
-509.843 493.398 310.059
-506.106 521.764 333.634
-495.637 717.4 753.181
-450.597 665.08 646.157
-469.866 712.315 763.445
-483.443 716.354 735.625
-455.208 661.537 683.915
-516.726 490.372 325.075
-507.158 528.03 340.947
-520.446 491.562 290.119
-420.448 662.355 666.974
-459.214 691.91 802.162
-449.202 618.683 666.253
-485.477 677.647 755.749
-504.4 679.176 783.693
-489.599 661.514 785.946
-659.331 625.037 664.237
-627.522 666.915 783.408
-645.738 647.579 651.488
-535.792 655.686 536.023
-492.365 698.613 753.246
-435.019 654.352 654.157
-523.292 511.143 335.634
-459.112 671.636 778.936
-613.729 691.548 766.598
-488.884 671.78 820.512
-639.011 693.172 815.602
-412.94 668.195 703.238
-619.005 622.002 665.509
-447.456 662.601 713.379
-635.569 705.552 816.397
-463.71 646.231 674.151
-485.92 696.684 752.823
-623.791 677.157 768.96
-421.464 639.084 671.672
-467.287 662.61 668.375
-500.641 677.521 798.445
-490.509 706.083 779.967
-518.864 550.51 380.598
-618.387 719.446 773.123
-488.418 662.138 790.879
-498.896 674.943 818.067
-454.923 626 677.92
-465.615 663.082 668.221
-490.459 720.869 773.55
-464.526 621.766 674.274
-493.893 685.683 791.669
-476.79 711.75 763.715
-645.465 674.577 803.761
-458.154 683.276 810.8
-416.114 659.179 667.324
-477.807 710.773 747.159
-438.559 654.267 698.641
-480.692 693.888 817.042
-628.967 609.295 668.341
-487.945 651.605 810.365
-470.61 665.207 653.411
-488.675 659.967 795.884
-535.149 650.555 506.704
-415.433 641.589 681.781
-620.356 719.826 822.773
-449.566 666.76 811.386
-422.31 655.351 741.683
-456.951 689.449 760.322
-440.074 652.935 716.664
-636.265 716.428 784.739
-501.668 659.093 814.979
-647.257 675.329 793.515
-651.868 617.943 670.48
-618.278 694.82 749.12
-439.91 613.424 678.614
-659.866 640.833 652.266
-633.361 686.971 822.197
-520.632 517.991 346.658
-535.036 661.54 524.103
-516.176 504.55 323.831
-503.999 720.396 741.044
-645.297 690.559 800.591
-512.905 500.048 326.905
-634.434 715.154 776.105
-507.636 682.811 748.107
-520.119 493.436 328.063
-511.378 694.585 754.976
-642.274 672.341 809.982
-501.492 501.027 320.107
-629.473 631.971 656.382
-466.409 706.128 764.869
-406.975 652.782 689.449
-463.569 669.002 698.762
-633.739 666.436 806.604
-647.375 679.061 793.989
-476.01 676.44 739.613
-516.1 553.439 383.995
-534.182 661.807 529.114
-642.592 704.209 776.086
-612.584 697.311 822.288
-441.773 689.929 699.672
-660.95 620.415 670.344
-484.417 710.486 794.205
-438.294 641.086 655.292
-628.01 701.348 743.339
-445.902 688.418 695.491
-456.729 653.91 647.526
-504.352 712.545 750.343
-620.952 666.148 819.638
-450.558 680.998 782.262
-451.724 621.743 681.44
-436.536 655.406 654.037
-458.217 651.251 678.206
-487.774 697.979 774.146
-451.475 683.398 783.06
-609.604 672.45 793.5
-502.993 504.387 310.665
-608.487 689.02 793.11
-647.61 686.632 789.912
-606.661 700.469 806.48
-448.488 676.195 792.383
-662.905 638.485 657.229
-474.281 641.812 665.992
-616.112 697.415 762.077
-501.653 498.806 327.317
-424.749 676.31 707.235
-625.455 723.883 772.464
-626.354 725.524 799.894
-645.437 689.955 792.585
-537.662 646.802 457.278
-647.036 674.514 787.87
-536.74 663.214 531.915
-628.461 677.67 769.566
-628.278 706.991 729.426
-415.207 666.983 682.967
-612.293 676.033 764.602
-432.734 678.946 698.767
-491.011 670.577 750.877
-604.954 673.032 803.064
-518.783 499.156 305.373
-644.805 621.514 667.826
-619.965 626.081 650.168
-657.79 647.43 673.943
-453.084 684.307 787.919
-506.141 503.939 307.688
-669.17 649.287 661.109
-637.111 670.135 780.95
-478.479 652.349 658.691
-485.452 700.179 749.32
-447.465 670.37 716.692
-522.004 516.238 347.33
-501.298 669.995 795.207
-608.771 673.599 792.798
-443.897 634.471 687.368
-604.811 685.837 812.407
-540.051 657.416 518.638
-660.756 647.202 669.422
-643.035 633.49 655.097
-503.59 699.594 745.173
-608.607 717.491 810.801
-533.131 644.027 440.007
-512.085 499.631 314.061
-614.268 689.502 752.628
-666.914 647.638 680.119
-505.193 677.544 738.086
-469.452 621.074 673.526
-485.069 685.778 763.027
-490.627 720.543 782.931
-534.101 661.394 540.23
-419.238 632.789 671.011
-621.994 723.857 803.405
-633.864 631.622 667.769
-477.106 694.668 756.803
-497.203 684.47 815.766
-500.844 718.644 789.115
-604.137 682.357 788.305
-495.115 670.019 752.653
-608.297 692.44 789.905
-633.152 633.168 647.19
-464.486 701.366 768.779
-666.397 635.18 657.48
-478.405 672.629 670.318
-611.523 714.1 788.883
-468.976 672.817 636.389
-489.385 708.294 771.991
-497.012 720.914 772.541
-441.075 641.878 681.653
-637.145 700.411 819.764
-527.317 650.683 465.933
-636.076 611.836 667.996
-514.213 500.69 331.033
-635.686 621.393 670.788
-500.894 686.165 730.813
-609.861 714.918 798.951
-639.823 698.647 764.944
-629.545 722.157 787.83
-467.831 663.049 783.153
-643.755 634.044 650.237
-425.131 677.009 699.29
-470.247 695.614 817.998
-639.632 688.619 816.894
-459.76 635.789 681.641
-549.364 668.259 654.72
-611.402 716.213 817.535
-613.338 708.522 767.86
-518.877 508.194 339.875
-498.504 709.048 737.45
-650.892 649.286 664.361
-450.546 675.668 659.788
-503.642 692.786 739.055
-465.092 643.314 639.344
-466.039 613.203 673.597
-494.638 725.906 709.437
-510.75 550.066 388.758
-444.876 675.874 657.483
-623.477 722.206 772.986
-643.538 693.894 801.101
-485.951 714.218 791.813
-645.07 696.332 791.12
-507.815 500.902 328.93
-628.093 626.084 664.354
-511.184 655.198 676.666
-646.399 638.497 650.852
-629.422 711.525 727.798
-494.424 699.633 808.524
-407.493 646.642 694.423
-657.139 628.116 663.134
-470.926 664.112 695.881
-637.546 675.89 822.824
-629.805 717.812 810.305
-474.009 653.07 662.856
-489.564 687.847 732.552
-501.73 534.436 349.864
-631.752 703.419 821.87
-517.112 552.219 380.302
-637.687 682.416 821.45
-487.577 707.229 725.704
-524.419 512.525 341.142
-631.454 681.512 767.584
-641.179 621.848 660.095
-464.673 700.474 768.051
-487.004 661.252 782.972
-496.048 655.153 807.823
-472.831 676.233 767.654
-470.534 677.494 637.348
-629.366 683.997 763.447
-463.638 685.436 818.016
-455.287 658.935 648.997
-428.07 655.223 733.611
-466.91 673.93 765.843
-507.487 695.892 744.301
-490.064 660.895 777.767
-452.792 675.847 656.865
-471.491 703.604 811.607
-440.922 660.423 695.936
-435.918 662.694 733.988
-474.388 706.376 752.243
-644.201 627.041 666.052
-607.877 706.441 783.523
-612.883 674.524 820.647
-494.818 669.606 756.799
-462.735 678.704 648.19
-642.922 697.106 802.592
-425.632 679.905 678.04
-519.343 497.942 331.088
-537.476 630.038 427.967
-484.977 699.624 761.486
-538.37 640.804 446.084
-445.051 672.46 653.243
-495.021 725.209 724.463
-437.705 675.836 717.558
-477.693 661.712 654.767
-435.351 675.902 652.925
-501.8 719.663 745.727
-485.633 665.389 821.779
-490.101 673.237 821.88
-628.46 722.176 786.125
-479.962 657.39 789.373
-631.839 634.506 661.085
-454.388 620.732 676.942
-611.15 668.29 815.835
-451.435 665.316 686.812
-469.894 639.924 671.501
-413.525 662.282 722.14
-411.471 654.094 671.222
-437.864 640.2 657.318
-425.03 677.599 671.791
-493.872 670.84 819.956
-478.936 662.363 652.466
-533.802 663.36 548.45
-607.864 711.623 784.384
-463.91 698.718 782.056
-508.98 677.45 746.193
-466.128 657.069 813.861
-532.565 537.403 365.233
-493.846 715.331 749.934
-457.9 675.804 650.278
-611.745 715.746 782.896
-454.073 647.978 653.287
-423.53 683.11 669.096
-487.873 720.907 732.312
-493.737 724.35 774.969
-645.318 692.259 780.453
-479.638 690.496 762.601
-497.512 681.41 792.602
-663.18 639.463 682.281
-448.951 615.976 669.068
-444.645 673.756 715.397
-469.29 686.377 820.449
-513.745 692.621 747.44
-420.872 646.259 685.709
-427.197 638.113 686.518
-459.308 693.01 779.685
-469.549 673.083 671.393
-420.72 676.043 707.689
-432.595 650.607 720.179
-497.18 690.521 796.311
-611.502 691.926 796.189
-489.652 661.527 782.171
-407.109 641.551 679.04
-663.686 641.874 684.214
-630.7 666.006 806.693
-456.79 686.179 798.781
-473.083 637.266 661.759
-630.801 665.413 793.164
-617.652 665.749 803.496
-415.666 678.482 685.216
-642.377 688.473 767.274
-463.705 671.374 822.587
-485.392 679.704 820.335
-665.343 640.391 656.438
-520.909 510.319 333.257
-486.557 712.023 755.128
-479.751 709.361 734.153
-463.01 673.246 687.731
-657.183 646.711 676.62
-418.745 644.118 714.249
-497.409 681.643 785.91
-637.813 680.877 760.625
-462.164 692.613 800.717
-515.516 648.246 674.97
-461.314 623.308 674.028
-433.058 635.487 660.288
-636.525 628.165 670.826
-512.711 502.173 300.024
-637.179 617.517 668.242
-487.061 648.421 650.358
-650.905 649.629 652.628
-414.661 644.419 666.133
-530.33 492.927 286.359
-474.925 673.889 658.214
-481.864 710.875 799.666
-460.353 689.484 805.771
-472.43 645.226 654.368
-461.868 667.963 790.343
-509.828 500.795 332.89
-450.119 653.142 651.313
-428.287 679.699 692.543
-644.339 692.293 801.278
-494.181 670.819 750.859
-469.014 662.23 661.975
-506.32 678.761 743.038
-503.708 514.06 332.35
-501.472 670.888 761.796
-637.058 715.218 746.528
-615.122 716.849 794.812
-490.625 660.184 818.533
-636.458 631.438 672.42
-533.72 489.234 290.856
-460.415 643.857 657.553
-609.59 698.305 821.304
-465.253 678.534 662.817
-477.401 722.403 726.566
-474.539 654.066 817.242
-498.555 691.082 739.387
-647.621 681.882 798.199
-530.008 641.77 443.996
-541.204 659.999 535.38
-422.493 680.798 669.663
-651.649 646.384 663.334
-472.288 711.981 735.927
-501.274 709.639 747.211
-603.878 709.225 813.359
-644.697 644.186 668.219
-499.516 682.203 764.642
-515.407 498.272 334.17
-496.978 697.038 761.214
-494.234 693.505 788.055
-489.123 658.534 816.609
-655.562 647.812 658.401
-444.814 682.998 694.292
-483.772 676.757 737.464
-494.109 705.868 781.759
-615.567 716.102 821.018
-631.971 680.998 757.268
-616.611 709.999 772.142
-605.499 714.996 806.043
-461.353 668.738 687.375
-455.382 671.907 649.95
-655.427 651.993 654.824
-510.367 529.648 351.158
-466.45 662.272 636.555
-506.158 691.407 763.801
-627.486 700.018 822.231
-485.981 715.3 767.492
-614.277 711.705 819.574
-517.631 525.864 348.466
-468.077 637.944 660.996
-438.687 619.539 669.99
-482.855 671.458 772.85
-463.291 679.911 822.415
-511.365 501.924 311.107
-459.931 644.69 655.079
-438.253 651.223 654.503
-437.369 661.156 735.456
-454.448 649.983 682.597
-500.931 711.037 733.746
-497.345 667.127 785.3
-473.278 714.032 724.427
-496.756 711.754 776.044
-450.656 679.621 689.451
-669.21 645.725 669.147
-521.515 496.581 329.625
-626.556 667.081 818.701
-436.409 642.076 656.58
-457.268 656.278 677.483
-471.981 658.707 820.358
-538.394 647.609 464.788
-488.284 699.352 778.064
-496.578 675.478 762.839
-451.926 681.17 798.865
-439.74 653.787 691.524
-482.611 730.487 724.334
-436.24 669.662 730.87
-646.755 644.649 670.311
-420.35 661.424 732.044
-483.556 706.153 731.111
-488.99 701.848 806.74
-665.753 639.539 684.358
-498.512 674.45 765.704
-445.222 672.329 652.914
-496.179 696.768 809.101
-672.394 634.887 662.25
-632.949 720.345 771.373
-510.749 507.403 319.666
-495.999 725.851 715.88
-465.273 622.91 668.258
-438.595 659.414 695.584
-500.31 704.758 735.289
-516.67 554.397 380.82
-448.837 669.302 815.745
-641.602 680.165 811.463
-673.99 638.771 672.301
-454.415 664.675 693.544
-538.64 675.58 572.2
-637.493 678.204 821.886
-625.113 686.019 822.471
-500.398 502.81 312.306
-447.7 626.741 683.288
-484.152 692.3 765.757
-609.198 707.057 792.265
-469.457 699.345 809.331
-619.918 686.221 752.606
-417.838 651.596 698.082
-495.183 683.606 763.585
-616.683 666.547 817.4
-500.506 712.234 733.988
-469.136 708.086 775.9
-568.845 650.009 665.459
-518.652 514.664 333.921
-450.317 613.712 675.82
-463.085 652.812 672.173
-441.265 626.113 683.739
-508.132 550.715 385.264
-437.546 650.751 731.571
-638.013 709.567 792.188
-642.569 694.179 802.937
-536.589 651.954 539.768
-486.506 702.417 760.434
-524.346 507.341 333.226
-671.304 638.38 671.676
-520.504 490.832 289.783
-618.019 705.214 751.23
-436.573 639.724 656.938
-412.38 644.205 685.632
-488.952 711.413 744.176
-615.089 717.604 799.03
-649.338 679.248 784.423
-514.147 679.209 774.022
-624.919 665.758 799.605
-474.792 716.932 728.287
-476.435 715.96 738.135
-468.932 637.039 657.36
-630.152 666.966 787.362
-418.543 674.87 671.037
-427.695 665.907 737.666
-510.287 677.13 765.307
-424.14 682.563 664.697
-461.879 662.814 792.562
-511.07 498.692 332.881
-502.289 674.002 808.488
-497.571 714.34 789.157
-420.734 640.278 664.57
-636.535 716.691 737.747
-453.379 689.317 768.732
-426.869 634.771 663.72
-506.147 671.44 808.221
-485.567 708.747 755.614
-438.324 679.181 659.282
-517.888 496.177 330.144
-533.802 658.162 540.875
-506.916 492.314 319.413
-460.799 615.602 669.18
-637.313 703.785 757.869
-635.043 711.495 794.261
-481.22 711.424 775.34
-605.544 683.279 811.868
-480.367 650.798 648.994
-622.408 701.339 821.252
-424.767 679.788 684.122
-434.827 683.236 669.584
-530.939 660.167 534.73
-435.644 665.582 735.084
-628.956 673.324 777.426
-447.13 669.311 714.5
-511.345 698.932 758.152
-452.609 655.169 648.552
-454.039 659.138 712.662
-487.947 699.768 742.242
-488.183 655.854 804.493
-419.197 671.279 671.635
-443.943 649.828 653.994
-487.266 716.023 787.861
-658.265 623.868 666.236
-472.602 690.377 819.266
-664.419 642.508 684.921
-633.983 639.556 646.436
-496.267 682.336 762.663
-529.747 535.766 359.707
-609.742 674.264 786.928
-404.718 645.552 679.599
-494.359 501.028 323.413
-617.561 695.467 766.555
-440.83 687.78 696.747
-615.239 693.925 773.852
-614.791 719.395 777.891
-504.94 500.843 311.63
-498.415 716.794 762.025
-642.946 704.159 777.372
-471.472 675.879 660.724
-427.454 673.526 661.863
-496.099 707.966 780.121
-475.543 652.216 644.441
-447.122 682.918 675.462
-661.083 650.209 665.868
-465.436 674.751 686.669
-477.571 652.035 658.035
-471.959 688.281 819.142
-613.402 684.679 773.73
-437.454 682.825 680.156
-539.529 637.088 439.062
-481.634 712.407 779.498
-477.361 660.495 776.585
-480.434 710.214 756.996
-471.709 675.627 667.802
-471.313 676.431 765.628
-469.316 708.656 784.781
-612.63 713.968 775.042
-624.597 725.35 805.295
-619.691 721.358 813.965
-609.65 694.001 805.482
-633.513 721.163 779.753
-644.216 686.808 799.851
-645.166 689.635 788.963
-425.952 659.365 746.685
-532.999 534.783 358.637
-634.127 699.922 751.434
-617.796 665.887 817.813
-631.796 716.985 803.735
-406.604 644.345 688.549
-513.74 531.965 354.888
-515.671 682.439 767.305
-623.822 688.929 822.664
-634.34 708.794 809.685
-479.261 710.003 778.751
-497.021 510.119 327.613
-445.538 650.955 652.168
-454.824 649.444 650.66
-467.518 670.928 662.224
-619.621 712.439 764.961
-498.227 715.276 754.275
-482.921 725.18 731.658
-448.837 637.281 690.175
-604.994 713.121 803.998
-508.031 650.505 673.224
-615.292 666.658 794.05
-623.113 716.301 762.518
-507.151 499.226 304.479
-449.479 675.957 806.788
-612.763 691.756 821.47
-663.193 648.313 668.397
-456.873 676.636 763.445
-456.155 645.491 684.077
-489.008 719.105 778.926
-531.541 654.265 518.529
-674.732 637.647 660.211
-640.333 710.309 765.581
-495.473 691.019 801.662
-505.255 683.509 728.713
-614.874 711.194 771.403
-416.448 646.521 713.912
-423.945 639.465 681.813
-472.869 663.043 822.487
-497.517 691.388 733.922
-605.282 689.377 820.689
-450.26 678.938 802.305
-431.651 635.718 681.76
-490.402 707.318 772.11
-478.856 698.534 755.868
-632.676 620.448 674.438
-650.22 647.896 651.196
-470.986 682.285 765.294
-643.284 701.397 777.039
-491.779 728.142 724.8
-471.219 646.465 669.753
-428.846 653.411 713.273
-534.506 659.966 502.269
-446.019 685.471 672.812
-533.386 649.54 468.897
-529.543 674.678 556.154
-611.942 689.311 781.077
-503.829 676.404 742.134
-666.006 638.492 681.042
-412.924 648.654 706.967
-495.619 687.401 778.176
-497.992 717.124 730.155
-510.411 491.096 314.737
-670.348 644.892 673.748
-465.302 667.029 682.475
-486.759 696.088 768.236
-620.701 719.137 817.748
-484.594 713.567 739.19
-634.294 633.948 648.249
-615.074 689.148 774.06
-474.161 711.428 728.258
-484.933 693.612 746.281
-468.838 700.369 806.68
-456.664 689.196 784.208
-508.95 516.942 340.846
-446.887 668.978 804.115
-445.998 663.412 650.854
-486.312 702.283 772.629
-476.456 663.777 639.36
-495.402 661.331 800.934
-499.675 661.821 805.857
-641.893 672.753 817.584
-627.078 634.172 650.067
-618.593 670.438 777.914
-531.546 659.359 518.457
-483.283 690.782 744.543
-473.018 706.158 804.629
-501.95 536.592 349.678
-498.757 667.389 786.358
-464.722 705.572 763.328
-465.313 657.859 638.351
-638.536 682.564 818.71
-446.354 671.425 719.734
-624.379 720.996 820.609
-461.285 677.666 769.744
-486.314 685.686 762.44
-503.204 707.259 755.423
-487.368 728.002 721.944
-606.213 715.358 815.76
-455.03 690.751 765.004
-524.146 491.433 294.231
-624.752 724.01 779.565
-468.207 665.195 685.508
-535.094 653.238 504.379
-618.553 673.264 820.001
-479.104 706.478 738.64
-533.221 664.132 533.982
-656.665 642.204 655.015
-493.485 719.178 766.294
-621.262 722.034 778.401
-638.386 651.069 657.733
-435.92 640.14 681.105
-493.325 677.716 818.469
-497.959 683.75 762.687
-468.287 671.262 773.583
-502.768 709.755 752.359
-474.458 655.179 817.486
-445.754 643.894 686.349
-435.375 654.312 722.024
-633.958 666.576 783.428
-472.367 690.376 759.386
-533.681 653.447 524.175
-670.07 634.999 661.349
-470.061 706.586 800.987
-536.317 639.608 441.618
-608.757 703.123 799.518
-496.776 673.583 819.087
-497.216 714.733 770.17
-412.773 661.44 711.757
-642.748 616.497 663.952
-410.989 659.508 676.228
-628.406 699.416 744.777
-670.358 643.64 674.695
-490.186 678.296 767.459
-432.694 645.544 725.121
-618.686 717.556 795.112
-523.193 527.794 351.463
-612.203 673.379 819.042
-509.834 501.997 314.799
-605.176 678.59 819.508
-426.605 677.599 693.827
-506.541 672.756 812.537
-418.542 661.916 727.976
-496.129 678.414 771.954
-460.521 635.329 658.606
-468.116 707.043 783.498
-460.302 658.997 672.151
-657.851 632.703 672.413
-530.203 666.088 549.482
-490.657 684.772 737.28
-411.768 669.159 684.073
-534.438 663.043 550.609
-624.395 625.725 658.456
-447.477 641.206 686.066
-431.606 643.151 685.364
-410.432 642.205 687.767
-483.786 707.431 797.915
-637.829 693.503 759.468
-480.858 706.48 802.94
-615.938 697.514 772.035
-645.818 670.836 790.059
-456.077 637.647 684.988
-489.192 718.452 771.018
-504.499 529.852 349.622
-433.156 642.608 726.206
-466.929 705.115 776.625
-469.041 708.371 782.378
-512.355 691.041 762.047
-664.7 627.784 667.587
-445.315 624.685 664.303
-622.278 683.582 758.475
-456.711 684.882 808.079
-468.785 677.496 663.921
-661.148 620.464 671.375
-489.464 682.546 769.5
-630.66 675.694 768.246
-409.763 647.577 671.341
-623.217 632.622 648.313
-453.586 651.832 685.85
-499.131 530.534 343.166
-632.76 611.982 668.834
-463.37 674.165 673.345
-487.621 673.226 821.044
-478.59 707.39 796.719
-538.564 642.111 445.678
-638.541 649.66 655.626
-614.096 696.096 821.249
-413.753 646.499 667.976
-506.284 677.327 742.715
-472.414 664.341 655.913
-545.499 670.491 652.592
-631.964 665.875 793.722
-625.551 662.755 810.806
-456.562 681.76 674.726
-436.329 655.913 655.28
-449.763 667.981 819.369
-497.25 686.253 785.752
-496.301 680.081 788.125
-406.941 658.822 684.067
-477.396 691.667 762.909
-459.37 692.426 775.8
-463.577 679.918 646.071
-510.309 501.106 303.738
-490.921 711.52 722.175
-457.142 642.94 677.955
-639.313 669.101 816.792
-482.589 712.18 786.998
-498.035 665.767 793.599
-426.543 627.944 679.614
-504.292 686.944 726.15
-669.487 644.952 682.535
-439.232 683.249 703.026
-459.187 671.378 786.053
-484.621 678.292 735.606
-458.151 654.195 643.401
-431.204 651.484 687.42
-603.385 694.377 813.488
-643.955 672.941 808.742
-528.255 512.891 351.324
-494.745 722.695 781.674
-640.377 672.798 819.123
-534.531 522.331 359.108
-642.115 702.901 802.793
-417.226 661.407 667.003
-497.842 719.408 787.802
-602.456 687.459 814.168
-419.778 648.706 664.572
-447.492 669.116 649.774
-422.632 672.859 668.378
-627.02 666.881 803.511
-484.155 656.962 793.955
-426.164 642.913 661.068
-643.752 689.667 772.896
-492.411 670.147 759.095
-657.224 625.215 665.838
-421.713 630.555 672.387
-495.295 673.64 820.112
-540.673 672.817 564.522
-645.541 640.146 648.25
-508.235 679.347 747.969
-464.747 669.125 695.267
-605.601 684.375 811.559
-471.961 715.121 733.056
-453.968 658.323 683.306
-491.584 690.004 725.209
-629.167 613.298 663.008
-537.142 639.646 446.566
-464.957 665.133 821.682
-430.238 621.665 671.564
-535.821 541.902 366.743
-504.724 529.809 341.007
-415.754 673.741 674.204
-469.49 692.301 818.521
-421.976 678.818 680.888
-539.757 519.633 358.147
-608.648 683.774 819.54
-453.73 618.524 665.69
-539.093 659.918 513.026
-502.915 679.928 785.115
-514.382 512.592 327.381
-657.05 639.725 652.053
-507.948 537.582 351.551
-446.716 633.069 658.651
-456.212 687.561 804.72
-494.131 709.404 767.716
-521.246 501.67 329.111
-503.134 693.719 768.018
-538.392 648.102 466.755
-477.965 658.408 819.057
-471.778 668.344 749.694
-503.184 527.272 346.51
-461.77 631.486 661.43
-641.773 707.518 788.949
-463.965 620.575 671.947
-518.298 504.679 324.647
-607.012 682.178 799.78
-483.305 713.928 769.117
-629.398 721.783 795.723
-481.033 651.74 648.033
-511.77 511.729 321.565
-490.001 687.794 777.477
-483.237 655.703 800.615
-448.376 659.548 681.547
-457.359 645.642 687.431
-536.849 673.381 570.631
-628.706 722.685 790.164
-534.523 658.561 512.695
-629.414 626.471 650.225
-464.937 659.002 817.345
-635.77 704.113 821.609
-515.494 493.487 315.864
-434.847 620.473 675.99
-428.6 677.756 699.077
-555.374 663.655 658.382
-631.445 677.633 754.106
-500.129 677.684 793.914
-498.421 717.603 754.247
-636.419 666.932 815.254
-440.838 666.619 727.588
-617.025 718.513 806.436
-493.875 675.206 761.621
-638.694 666.184 807.385
-465.912 688.906 816.735
-433.682 656.6 705.821
-452.773 645.672 679.592
-457.387 663.441 811.81
-463.459 696.312 791.692
-641.809 683.909 810.092
-495.195 697.981 727.176
-651.233 634.99 673.797
-463.959 679.851 654.589
-447.202 672.037 797.694
-450.36 619.983 681.817
-434.148 652.456 693.436
-444.516 631.11 685.138
-490.206 707.715 726.168
-505.462 675.905 811.827
-524.497 522.69 355.761
-468.406 675.075 665.439
-641.336 695.61 812.191
-498.319 703.405 767.47
-608.644 668.338 810.148
-496.681 714.613 762.237
-609.325 683.427 782.699
-448.568 667.739 713.431
-644.304 691.685 789.462
-610.247 666.195 813.475
-500.756 677.692 794.446
-436.268 681.5 660.714
-635.589 715.822 781.194
-408.228 653.602 695.043
-630.574 665.684 805.815
-476.749 709.101 789.72
-474.835 703.679 811.424
-506.707 686.208 728.708
-442.675 685.471 712.089
-485.813 706.812 801.46
-453.387 682.183 670.964
-500.245 714.574 770.317
-490.399 688.905 756.82
-476.126 670.101 685.514
-510.919 507.262 338.961
-454.219 653.705 649.324
-493.65 687.616 733.164
-421.28 645.016 663.209
-627.473 618.009 659.308
-672.177 638.456 659.368
-503.77 670.823 801.401
-486.721 675.2 768.488
-609.378 666.547 810.415
-510.288 533.203 348.144
-442.374 618.504 669.874
-493.532 678.929 765.781
-443.968 662.852 698.909
-475.746 679.462 767.891
-651.01 617.321 665.124
-665.941 640.705 654.658
-463.209 678.83 653.421
-634.919 717.205 770.468
-616.71 701.295 764.748
-502.706 512.875 327.253
-603.548 709.493 792.071
-471.233 630.366 664.06
-644.422 695.128 786.012
-435.122 620.94 671.334
-435.504 653.424 690.504
-427.121 651.347 719.898
-656.494 628.528 672.593
-445.936 650.568 652.805
-431.226 655.618 728.266
-539.164 654.516 505.246
-434.14 622.77 667.049
-417.949 652.111 702.27
-481.458 671.557 756.388
-435.333 650.657 656.779
-647.611 627.964 659.079
-462.848 662.59 798.44
-494.745 718.83 730.716
-484.379 667.965 820.446
-448.01 675.431 801.576
-657.631 625.308 665.2
-621.198 716.066 769.443
-521.604 536 352.006
-633.552 640.229 661.919
-606.761 684.119 791.199
-422.604 628.369 681.259
-486.691 708.427 721.748
-608.912 714.628 790.941
-469.404 655.687 642.977
-469.135 701.753 816.349
-604.278 672.818 795.721
-504.488 697.107 761.494
-466.882 668.834 635.937
-503.138 674.821 775.116
-531.843 666.008 542.292
-435.231 623.511 667.128
-627.038 681.783 764.171
-402.078 647.751 681.573
-448.525 678.732 786.684
-497.17 714.623 750.183
-469.268 655.333 818.005
-420.847 641.484 708.558
-419.184 679.613 685.63
-461.383 639.002 656.354
-610.953 685.816 799.094
-622.836 710.36 739.234
-491.704 708.123 760.226
-493.683 710.712 774.31
-610.303 683.819 780.544
-669.96 631.336 669.766
-527.483 533.028 356.841
-433.677 652.092 656.026
-538.964 655.555 539.097
-429.369 672.225 658.739
-430.559 626.568 677.49
-670.984 632.329 662.777
-652.995 640.902 675.899
-463.231 676.534 672.21
-469.739 708.931 786.893
-620.837 719.96 800.883
-645.994 671.601 800.017
-425.365 629.117 679.844
-661.163 650.963 667.376
-446.049 676.264 704.954
-545.375 668.766 650.398
-619.61 678.204 762.427
-540.795 658.804 512.13
-498.147 680.144 817.36
-462.924 665.702 788.432
-451.441 674.269 783.281
-630.512 621.283 656.643
-626.311 725.669 778.863
-456.78 690.471 763.729
-496.87 711.504 791.38
-538.535 650.185 519.313
-488.925 707.13 751.657
-677.417 635.155 664.652
-508.197 704.845 753.489
-494.492 709.009 766.89
-424.602 632.602 680.528
-485.095 708.312 729.339
-486.267 706.155 799.34
-427.517 672.456 718.759
-623.971 725.345 782.624
-607.623 697.318 803.518
-421.328 630.833 678.69
-610.36 696.295 821.344
-422.804 670.707 679.942
-489.956 660.694 799.737
-501.526 656.668 811.7
-456.816 682.416 665.858
-671.606 641.252 661.985
-443.808 617.929 668.833
-626.23 718.962 817.013
-454.395 674.47 780.02
-456.778 658.784 645.563
-461.722 688.979 811.663
-457.092 665.856 685.573
-484.729 714.568 786.272
-516.607 520.547 334.271
-487.598 705.568 769.409
-535.764 511.075 352.868
-445.672 668.589 806.722
-463.132 636.682 679.487
-636.205 648.616 657.203
-639.439 681.17 820.908
-604.167 676.721 814.844
-644.291 693.707 792.715
-470.45 689.856 762.478
-626.894 703.437 736.816
-507.938 494.963 286.212
-413.808 660.017 724.675
-474.673 701.4 811.441
-494.931 665.44 818.157
-535.274 634.268 435.186
-471.987 661.689 791.887
-611.978 698.799 781.139
-416.696 659.727 667.499
-535.836 649.862 511.289
-643.035 647.595 654.18
-424.812 628.036 682.018
-479.343 716.622 738.087
-475.333 661.416 780.047
-414.73 675.62 683.223
-636.647 708.253 758.584
-621.01 708.603 745.972
-484.326 670.432 774.01
-494.296 688.572 783.049
-618.943 663.607 812.899
-505.629 667.039 806.217
-459.221 691.626 801.227
-642.311 640.941 659.992
-645.795 682.17 774.123
-462.057 673.058 822.799
-482.556 699.652 760.015
-466.585 670.495 764.881
-419.243 651.613 727.385
-436.035 667.021 652.014
-623.486 711.321 822.336
-447.238 660.976 703.451
-443.543 681.258 686.032
-485.807 705.161 759.002
-604.105 676.3 789.5
-502.233 673.942 765.811
-483.644 713.318 780.122
-516.554 694.88 754.097
-461.695 674.447 776.823
-545.197 678.729 649.718
-640.903 681.944 818.218
-472.075 707.355 803.775
-410.711 649.648 671.657
-625.276 646.007 646.983
-440.056 621.689 666.056
-485.925 705.157 762.674
-457.426 684.96 761.103
-625.336 662.109 813.781
-619.14 669.168 776.493
-483.562 671.15 821.589
-503.728 673.391 777.333
-608.889 671.51 799.225
-484.684 688.113 755.806
-489.822 675.876 769.339
-505.836 674.067 802.955
-476.75 712.293 744.164
-458.95 690.167 777.378
-635.321 717.555 779.436
-616.843 665.537 801.023
-419.868 655.608 733.388
-608.98 684.314 797.543
-429.266 666.276 736.463
-634.923 708.762 811.21
-540.046 656.942 518.266
-478.973 726.614 728.968
-465.402 686.324 759.419
-606.255 711.586 792.149
-507.776 691.705 767.061
-613.09 692.199 762.279
-463.13 676.815 761.802
-494.888 696.72 790.782
-614.416 694.137 757.961
-636.318 624.281 658.053
-645.198 641.839 663.672
-534.645 658.857 509.361
-514.074 489.188 291.41
-472.737 670.351 673.351
-638.473 712.591 755.497
-624.974 668.83 780.204
-509.618 682.931 770.675
-497.177 686.969 764.123
-470.663 647.563 649.783
-638.411 704.923 811.82
-498.408 716.013 747.871
-506.354 687.109 749.384
-479.134 696.901 761.176
-633.371 675.011 822.591
-472.989 695.589 755.706
-533.364 520.715 358.926
-650.524 645.486 663.487
-482.022 650.306 645.275
-638.163 709.976 760.619
-477.37 673.988 673.324
-484.029 712.116 763.285
-463.36 667.654 638.318
-632.998 643.009 650.623
-622.392 713.956 743.862
-441.101 687.628 712.022
-485.425 672.277 743.399
-431.372 648.903 657.891
-449.67 660.367 649.606
-632.055 671.181 821.459
-438.175 677.159 657.194
-419.123 681.675 687.087
-450.224 620.514 665.016
-505.135 672.259 809.355
-471.026 712.325 757.778
-445.137 613.994 678.396
-412.576 634.449 668.655
-653.928 623.702 665.702
-629.604 632.48 660.565
-488.996 664.194 820.533
-529.638 537.162 362.173
-541.196 656.988 516.469
-605.058 691.775 811.895
-424.626 671.678 666.002
-498.606 682.178 809.952
-503.567 680.475 735.045
-502.607 711.419 754.098
-631.58 622.611 657.783
-535.094 643.909 449.927
-641.341 712.724 771.919
-630.609 714.602 813.034
-496.149 717.452 746.807
-453.077 680.845 764.593
-634.478 706.427 815.392
-484.588 712.373 766.509
-630.972 703.805 747.762
-458.594 658.368 676.177
-431.709 654.997 702.545
-477.471 715.722 740.785
-468.507 703.381 781.237
-435.72 648.167 718.703
-473.746 687.051 819.271
-623.961 715.369 822.766
-463.776 639.591 657.898
-481.237 713.473 784.361
-606.353 700.214 804.749
-496.827 709.494 749.538
-654.449 640.925 651.818
-454.749 682.129 762.756
-639.051 666.344 785.346
-498.195 682.611 803.472
-640.39 666.647 802.853
-465.09 702.554 750.486
-505.239 671.732 789.763
-489.623 700.357 751.557
-454.357 652.708 650.29
-621.274 713.504 763.655
-521.557 552.12 385.848
-602.902 675.004 796.8
-535.414 652.498 472.651
-509.147 508.874 320.722
-497.694 675.048 734.295
-531.9 661.768 537.649
-634.081 684.279 821.97
-621.472 691.453 822.85
-473.994 661.988 636.461
-461.501 649.757 674.159
-454.018 678.663 812.056
-444.9 639.721 682.926
-433.248 628.121 683.091
-475.314 691.228 818.272
-454.873 685.685 788.024
-532.448 640.653 447.439
-503.345 669.721 789.599
-511.238 499.018 303.159
-610.912 694.739 820.496
-619.646 718.833 822.161
-639.101 619.964 667.128
-623.83 696.296 822.95
-483.795 713.641 776.449
-624.216 621.195 669.406
-445.358 682.854 695.005
-627.962 718.117 766.047
-641.645 709.653 786.92
-439.731 660.997 691.552
-416.857 669.465 670.748
-526.673 526.459 354.655
-613.651 699.868 774.516
-643.445 697.312 776.473
-520.781 511.422 332.464
-641.516 706.553 784.321
-670.568 646.747 680.145
-460.949 628.428 674.729
-443.904 636.43 657.747
-454.862 678.66 681.954
-539.93 672.417 575.832
-486.206 698.315 766.478
-446.681 666.187 724.794
-531.695 534.961 360.232
-632.626 665.91 801.351
-519.747 552.319 381.619
-480.879 657.851 640.721
-466.65 704.484 784.373
-450.573 673.971 780.708
-515.073 491.372 309.209
-479.617 672.576 769.676
-639.319 702.954 809.08
-526.778 656.448 479.679
-428.127 679.153 682.238
-628.734 611.605 662.232
-463.508 660.31 676.35
-492.765 719.823 768.161
-460.537 665.734 638.154
-473.433 653.142 816.272
-476.898 722.694 723.316
-509.355 653.895 673.725
-488.574 685.112 742.6
-468.441 713.216 756.176
-429.346 663.265 745.372
-482.39 704.93 809.408
-476.514 715.58 738.653
-609.568 713.034 789.171
-642.928 704.004 791.21
-632.771 636.747 647.168
-604.889 685.633 786.637
-485.36 689.459 761.184
-512.938 696.965 758.535
-421.144 650.137 662.032
-510.178 651.253 671.87
-427.382 639.531 679.859
-640.601 707.326 798.669
-490.278 717.164 791.8
-475.917 637.035 662.038
-617.034 699.38 748.655
-632.283 688.958 821.294
-487.207 704.284 754.833
-486.454 722.643 714.148
-489.188 729.937 720.941
-423.229 652.548 712.763
-622.691 647.891 643.896
-481.03 684.834 746.442
-470.036 689.477 820.169
-454.392 677.644 689.945
-416.97 654.942 713.619
-495.413 698.855 794.424
-463.878 645.631 654.98
-504.229 512.685 327.366
-480.357 677.005 748.611
-461.319 664.059 695.239
-634.769 610.138 666.116
-631.98 719.377 794.418
-425.316 662.216 663.644
-424.937 662.085 735.699
-518.071 491.816 287.876
-470.248 700.681 818.654
-501.993 658.718 669.879
-457.543 693.178 764.99
-628.983 698.991 821.663
-508.033 694.461 744.922
-474.459 646.357 653.328
-489.255 721.659 776.939
-412.447 646.528 705.247
-647.564 683.549 793.176
-619.001 717.502 819.69
-491.228 688.203 741.909
-472.769 636.634 669.606
-639.815 628.165 657.465
-456.775 693.482 767.478
-434.311 649.403 735.748
-454.531 665.233 643.769
-505.469 689.905 769.941
-450.397 687.426 666.034
-611.952 682.711 758.201
-612.804 684.545 756.134
-495.265 701.927 762.982
-456.307 675.7 821.73
-632.554 722.131 783.799
-486.073 660.173 787.03
-446.486 671.683 707.16
-628.5 722.227 798.189
-537.52 651.744 527.813
-616.321 613.918 669.843
-417.697 662.527 679.343
-492.746 693.136 785.734
-503.133 688.134 726.571
-608.395 688.34 789.207
-625.601 667.608 817.168
-447.788 677.867 702.849
-432.001 647.462 723.321
-465.044 686.662 818.483
-633.761 666.932 785.316
-504.636 527.963 349.403
-624.366 629.209 652.22
-530.844 659.141 534.189
-501.497 671.661 777.207
-470.298 628.289 666.681
-615.908 684.236 821.365
-637.327 678.457 772.546
-422.552 649.466 728.813
-644.018 690.572 787.084
-492.61 664.272 785.672
-476.755 681.966 820.113
-424.645 662.953 747.51
-475.441 652.532 808.444
-503.236 690.585 769.618
-505.014 677.124 764.492
-479.494 659.62 643.863
-487.427 710.211 792.508
-425.692 639.513 675.267
-536.306 653.712 539.81
-608.593 676.442 820.295
-432.053 653.674 714.873
-425.59 681.569 674.138
-629.616 675.44 821.034
-599.362 711.655 801.863
-650.085 636.764 653.297
-635.713 676.811 773.544
-428.357 654.635 735.068
-455.676 678.7 777.189
-638.481 694.778 820.265
-656.081 647.075 662.126
-473.204 704.371 808.692
-632.692 677.796 754.543
-487.507 721.083 731.626
-655.097 642.282 666.818
-465.691 674.883 684.876
-510.933 531.149 352.039
-450.512 673.32 787.615
-469.18 715.09 756.826
-463.891 662.323 801.758
-502.909 714.861 748.491
-498.733 679.248 775.43
-446.851 670.613 711.563
-623.785 631.122 648.292
-520.609 527.158 349.619
-489.995 706.991 777.666
-466.586 700.872 809.444
-631.647 719.307 752.77
-499.753 676.388 816.519
-518.798 493.414 314.266
-502.349 689.697 729.002
-434.466 655.744 709.194
-498.747 674.567 763.171
-484.166 648.834 646.344
-490.647 661.109 796.727
-485.319 671.914 745.371
-479.167 673.545 665.408
-528.609 535.652 364.631
-496.045 697.927 720.814
-502.618 715.46 787.611
-645.724 681.489 803.552
-486.845 703.73 737.155
-413.973 644.628 693.298
-500.98 693.071 739.789
-408.733 652.952 674.972
-480.08 710.905 727.822
-651.054 649.83 653.475
-467.475 706.611 782.443
-446.849 677.731 664.054
-617.924 615.339 670.075
-508.74 700.482 750.074
-490.58 666.277 819.17
-413.411 654.055 715.485
-457.261 648.086 654.717
-623.357 724.975 781.649
-643.301 692.193 798.302
-441.434 637.465 685.695
-609.665 681.975 806.026
-468.588 706.48 780.506
-454.308 670.67 822.053
-531.231 633.78 436.147
-502.442 709.332 757.017
-485.209 702.495 765.601
-508.107 492.736 310.567
-418.28 652.808 698.98
-635.09 709.79 805.486
-605.233 695.392 812.526
-477.794 669.626 684.961
-451.696 662.699 697.004
-475.033 720.373 724.435
-505.58 492.441 316.853
-419.287 643.579 695.95
-630.602 718.064 759.827
-460.134 685.414 816.194
-521.223 508.538 339.335
-485.993 698.321 813.965
-520.808 529.51 357.986
-655.847 642.266 656.339
-498.303 710.095 789.049
-510.188 518.89 334.082
-435.201 671.055 725.08
-470.629 667.335 691.77
-461.794 660.556 819.019
-413.316 642.4 674.273
-605.746 686.343 811.283
-634.878 633.748 666.177
-492.885 675.743 819.913
-427.44 668.392 661.013
-406.097 654.597 675.296
-428.354 669.339 727.635
-470.97 701.721 815.342
-466.26 702.528 793.1
-448.148 672.987 814.68
-641.185 613.761 665.767
-623.563 629.568 650.057
-438.569 646.401 682.338
-463.369 651.944 646.53
-415.419 678.436 676.754
-437.195 651.053 654.358
-444.16 625.747 683.711
-466.74 706.274 768.727
-470.772 711.383 752.091
-601.175 705.67 810.44
-646.311 688.028 787.596
-495.518 666.178 786.585
-441.589 655.843 716.466
-512.264 496.193 304.725
-417.226 662.787 678.363
-424.76 633.094 676.858
-491.204 688.06 817.796
-470.311 658.791 798.521
-417.276 641.24 665.01
-475.217 650.349 656.099
-479.809 678.758 820.852
-474.21 648.901 653.876
-475.41 707.439 734.923
-507.513 493.56 327.078
-518.199 529.21 343.729
-612.427 686.822 820.665
-640.319 697.98 762.512
-500.04 711.03 755.006
-603.472 707.062 806.752
-492.078 662.519 818.938
-415.155 666.928 727.87
-508.797 675.852 757.987
-470.953 666.213 690.382
-456.746 663.167 821.836
-466.481 676.588 645.386
-508.854 532.142 349.048
-628.219 714.633 819.923
-604.854 682.752 792.943
-469.135 711.107 746.732
-668.723 635.519 659.031
-610.133 718.845 805.112
-414.747 653.322 702.948
-517.578 498.386 327.379
-639.962 690.462 818.029
-479.013 654.125 797.836
-611.757 676.323 820.436
-518.426 521.261 352.963
-465.075 674.786 691.402
-633.8 700.514 750.375
-545.542 520.15 358.145
-457.678 641.436 688.941
-535.176 651.006 525.109
-517.31 512.009 344.317
-513.469 687.496 753.138
-428.469 671.417 660.585
-451.287 654.076 681.25
-668.852 641.185 659.991
-647.213 687.025 791.607
-670.073 635.714 671.752
-631.032 615.704 675.075
-484.837 706.122 730.787
-496.357 691.767 812.26
-423.443 660.698 664.625
-452.433 677.301 811.608
-407.387 656.709 679.165
-486.291 678.611 820.92
-620.759 612.246 673.458
-495.193 704.095 784.779
-454.473 689.905 760.95
-625.491 671.675 776.251
-620.126 710.825 739.833
-513.422 527.273 341.307
-490.561 662.53 781.861
-438.785 652.791 693.329
-512.95 520.997 334.07
-478.537 670.724 772.119
-637.786 716.312 748.645
-486.714 686.278 816.718
-510.41 497.523 304.461
-647.143 672.528 791.717
-621.092 661.973 814.692
-646.502 630.707 670.875
-420.979 674.137 671.336
-452.061 639.985 684.193
-661.533 638.564 654.63
-618.564 663.566 814.425
-611.846 700.474 781.398
-459.154 674.057 821.56
-496.391 708.651 778.208
-441.264 642.972 655.134
-441.208 668.211 650.648
-652.133 641.784 672.842
-444.629 685.682 697.147
-632.323 712.499 732.071
-480.492 683.554 766.258
-432.441 635.035 686.257
-413.275 672.958 693.874
-426.836 675.942 663.999
-518.25 510.283 324.183
-444.682 638.019 655.892
-486.393 709.263 759.611
-619.307 719.258 797.567
-485.94 658.825 787.212
-530.278 502.522 344.314
-468.044 709.922 756.574
-411.433 643.944 693.149
-453.758 667.353 691.388
-493.13 697.788 809.955
-494.741 721.409 783.171
-516.515 500.004 304.743
-648.902 622.311 662.019
-620.756 610.381 669.897
-487.648 684.427 762.682
-635.927 684.792 758.045
-494.082 662.114 795.22
-471.773 711.942 757.983
-439.767 645.485 655.934
-625.983 684.985 759.144
-519.351 550.636 384.663
-473.934 674.952 661.071
-492.591 696.293 742.303
-487.287 698.314 751.083
-514.898 683.37 765.597
-510.506 535.756 354.475
-499.017 665.269 797.653
-531.064 534.495 362.974
-537.598 630.076 422.432
-646.315 685.954 796.344
-460.077 666.762 686.994
-472.932 710.238 746.949
-453.354 669.24 646.902
-444.092 683.242 665.971
-441.986 617.703 678.284
-435.005 674.314 653.719
-487.775 670.046 746.767
-514.293 695.263 750.45
-426.349 625.236 666.32
-630.999 678.987 767.658
-458.278 621.899 665.961
-457.072 632.707 680.751
-469.32 709.774 789.913
-437.89 683.682 697.874
-479.943 705.993 740.17
-631.576 706.523 820.835
-455.018 671.294 794.588
-634.942 691.044 822.606
-508.99 649.299 675.954
-534.502 659.02 496.234
-460.6 677.33 692.147
-613.128 710.856 819.276
-501.243 676.432 804.158
-489.884 674.2 759.903
-456.766 609.509 672.057
-443.703 690.948 696.391
-473.415 709.069 794.489
-453.325 682.63 788.664
-640.199 684.056 762.72
-619.154 665.432 794.814
-456.337 681.854 811.275
-641.812 707.087 786.838
-476.222 647.762 667.392
-446.123 674.906 711.56
-629.559 620.017 657.609
-483.942 698.736 762.618
-652.436 651.021 654.007
-630.388 710.711 822.876
-607.396 678.76 786.052
-637.832 700.287 815.087
-626.149 618.539 673.716
-462.017 668.685 697.585
-470.985 691.737 820.299
-620.683 724.614 806.532
-618.071 693.538 747.993
-605.322 710.692 790.637
-497.721 714.521 738.397
-600.234 709.185 806.786
-472.055 664.477 689.188
-493.484 702.004 795.509
-637.238 643.246 658.467
-510.789 653.864 671.792
-635.438 674.427 773.337
-446.391 627.787 660.978
-640.807 696.644 815.132
-491.327 698.662 741.841
-652.643 624.412 671.434
-632.871 712.23 803.734
-453.339 683.866 803.406
-435.41 682.685 689.37
-616.166 711.07 821.124
-628.445 722.799 799.765
-645.77 672.969 788.531
-491.044 692.789 726.955
-498.678 686.444 812.242
-613.996 685.117 753.277
-624.113 628.676 653.175
-532.207 642.101 449.192
-435.921 632.353 661.146
-626.228 724.37 805.567
-535.134 662.964 542.111
-634.411 632.794 649.049
-621.815 627.117 668.462
-614.879 717.915 810.09
-437.752 657.616 654.83
-603.027 672.018 802.482
-539.311 653.012 531.591
-485.788 689.241 749.042
-459.78 664.744 804.954
-463.196 669.119 638.041
-452.782 656.262 712.574
-651.769 645.8 662.27
-494.035 684.818 777.058
-487.513 698.738 745.06
-473.959 676.609 661.328
-625.162 721.875 814.863
-443.409 626.775 681.796
-499.301 685.548 815.76
-418.613 671.786 716.851
-409.317 634.355 669.749
-495.166 703.05 765.388
-470.71 706.847 807.446
-465.851 654.854 640.216
-608.727 716.967 807.523
-641.253 675.253 818.451
-637.855 716.897 757.174
-473.112 666.335 635.549
-610.831 695.571 794.773
-633.514 714.952 803.918
-486.491 723.511 732.477
-500.29 677.382 815.031
-457.099 631.361 678.75
-485.728 711.784 754.531
-605.033 679.258 819.391
-640.062 711.192 764.461
-493.285 674.594 769.836
-436.887 683.963 691.427
-485.457 707.656 726.9
-611.601 707.714 772.942
-426.584 679.682 677.464
-424.158 641.386 682.463
-464.859 657.552 819.166
-510.811 503.916 307.525
-499.172 684.541 717.544
-414.393 644.289 687.245
-544.889 669.758 649.631
-490.9 501.937 321.266
-519.59 521.928 348.111
-425.474 678.478 680.819
-638.163 715.402 742.216
-657.091 639.034 675.429
-465.303 684.721 761.409
-419.233 645.945 692.039
-417.214 661.168 671.76
-448.805 635.654 692.763
-498.973 724.594 784.929
-468.289 705.614 781.33
-555.968 661.561 659.591
-482.923 665.034 635.072
-623.746 710.81 740.097
-449.15 657.244 649.676
-467.228 636.396 660.839
-438.149 654.712 734.149
-496.252 707.12 791.231
-640.879 708.881 777.015
-421.072 653.321 715.742
-492.948 660.605 801.492
-658.16 646.159 658.884
-506.537 525.105 344.203
-437.213 655.617 694.307
-489.087 696.984 781.33
-497.84 685.92 783.622
-478.069 677.208 737.583
-505.391 505.748 333.272
-637.619 695.658 821.63
-467.959 668.001 636.631
-615.368 693.527 763.58
-460.561 638.184 682.689
-418.475 671.887 715.92
-477.133 715.044 738.549
-455.811 692.883 763.287
-670.322 635.976 659.394
-638.665 713.025 786.424
-496.182 698.201 796.773
-428.054 667.321 659.543
-462.198 652.462 647.624
-507.704 509.332 297.919
-617.437 720.127 773.264
-637.947 709.306 792.273
-625.373 623.313 651.383
-440.657 654.475 651.004
-486.632 655.455 817.073
-445.226 668.773 724.452
-496.088 685.859 816.291
-446.632 675.941 707.755
-470.676 664.996 685.717
-621.102 676.936 822.982
-457.218 663.537 640.923
-498.521 682.09 803.893
-459.887 656.944 705.097
-615.182 718.884 816.998
-672.086 638.218 660.353
-626.497 622.99 653.229
-607.904 672.753 813.689
-608.007 712.282 782.883
-477.121 671.005 822.841
-485.59 658.124 796.924
-428.164 646.965 659.5
-511.935 502.989 334.643
-625.137 620.656 656.971
-512.314 681.405 761.014
-431.359 643.232 660.145
-455.75 669.49 644.692
-631.407 701.886 747.15
-635.998 707.186 817.875
-466.058 702.791 773.081
-644.684 633.202 658.651
-462.81 691.52 804.092
-429.108 634.325 663.441
-454.868 644.062 655.932
-473.907 713.362 730.725
-462.709 673.374 693.471
-472.488 705.085 807.722
-541.171 655.582 537.625
-452.301 664.061 644.681
-625.094 665.946 804.234
-637.075 669.204 781.842
-642.426 618.355 663.842
-476.199 681.576 820.15
-607.925 708.879 781.692
-537.39 662.847 544.072
-427.911 669.595 725.334
-488.358 685.666 731.842
-458.794 660.305 708.777
-612.648 676.959 819.74
-530.485 658.798 538.122
-468.283 706.334 744.144
-664.304 636.91 659.669
-462.789 682.917 759.398
-420.561 678.68 695.52
-620.775 698.462 822.144
-626.627 635.011 646.391
-451.602 660.381 704.789
-637.838 703.753 818.102
-607.299 713.946 803.984
-514.801 703.224 750.162
-521.928 490.799 289.543
-466.828 672.644 641.701
-503.083 674.737 802.853
-489.37 689.64 742.939
-517.29 556.361 378.165
-448.187 672.429 792.944
-493.686 715.274 746.151
-459.586 634.759 681.619
-648.574 637.97 671.919
-495.153 692.538 811.867
-483.8 708.829 799.785
-447.176 675.534 788.599
-457.218 660.905 700.931
-621.457 667.327 786.777
-516.229 517.939 335.865
-487.584 697.574 811.334
-527.075 649.312 462.639
-609.823 688.017 794.266
-450.313 654.343 713.725
-529.311 661.243 534.399
-609.314 668.412 807.147
-533.809 505.697 348.678
-502.335 529.373 347.946
-496.839 693.076 793.2
-541.153 657.19 543.862
-542.793 648.046 472.455
-510.179 498.155 323.221
-467.27 703.292 781.733
-533.663 666.838 549.333
-512.22 653.205 675.854
-647.672 647.42 668.016
-471.927 672.161 771.567
-496.763 715.361 750.642
-457.679 694.147 761.571
-670.15 647.583 683.37
-468.667 669.766 821.751
-538.666 643.018 449.839
-618.363 621.294 666.885
-410.09 664.939 690.232
-468.277 669.391 693.731
-413.549 657.737 717.241
-495.227 717.241 762.224
-650.554 617.326 671.609
-500.723 532.814 345.436
-462.233 673.141 779.972
-506.769 679.273 781.255
-458.334 686.168 806.309
-515.173 555.082 378.761
-622.349 628.89 668.458
-462.924 694.268 803.01
-477.315 651.029 646.678
-475.374 657.726 794.338
-645.084 689.661 792.379
-619.217 714.305 752.733
-504.774 673.002 784.649
-618.435 666.494 800.372
-605.238 685.014 791.861
-601.56 703.835 814.236
-499.798 501.215 327.069
-509.992 552.252 386.562
-509.075 492.025 318.573
-523.41 490.618 288.621
-436.263 630.147 662.659
-470.113 716.836 753.891
-442.853 613.833 679.982
-624.155 677.975 821.356
-475.456 652.807 650.644
-562.866 663.688 659.577
-403.861 644.953 685.302
-407.049 657.255 688.851
-622.08 722.773 785.328
-627.522 623.051 654.551
-418.618 675.998 675.359
-623.093 621.74 654.224
-414.839 661.496 713.017
-459.939 690.196 789.042
-618.252 704.687 752.104
-455.739 690.998 741.76
-457.088 677.29 820.271
-479.587 651.09 808.533
-558.469 663.723 659.167
-513.164 509.892 320.688
-440.42 683.787 673.497
-427.348 681.75 662.945
-495.229 716.434 750.475
-462.041 624.938 667.127
-472.181 711.974 792.855
-413.059 659.668 705.887
-631.315 712.857 728.853
-461.356 694 784.941
-622.508 622.303 653.989
-449.433 673.044 656.623
-644.289 639.016 661.69
-470.067 683.784 821.946
-501.802 714.203 775.949
-499.449 683.334 799.575
-432.598 639.003 682.793
-673.749 639.602 660.386
-455.91 679.852 692.02
-432.461 654.79 732.655
-448.26 680.854 677.841
-646.626 678.469 796.385
-615.789 671.48 778.275
-630.793 724.953 778.809
-435.674 668.354 731.602
-477.454 710.503 775.004
-503.121 703.528 764.189
-514.877 517.606 349.961
-496.87 687.026 796.021
-503.205 673.607 776.848
-487.445 702.233 767.462
-455.33 657.638 709.873
-612.137 686.324 758.957
-635.007 667.121 821.294
-419.37 677.605 680.979
-506.802 501.659 311.236
-495.015 691.167 808.647
-472.592 664.473 690.782
-538.983 652.949 525.568
-607.675 680.168 805.434
-609.632 673.476 817.593
-443.401 616.288 677.017
-606.628 684.615 818.183
-479.838 679.741 748.965
-470.611 712.632 750.821
-477.707 665.62 753.767
-493.928 691.037 741.716
-463.942 672.525 774.757
-441.278 654.597 715.039
-487.543 705.198 771.643
-438.137 623.696 680.219
-431.198 652.409 718.768
-454.85 685.859 792.09
-434.199 640.309 682.161
-436.857 657.474 718.138
-441.889 660.068 652.877
-536.44 662.668 518.868
-493.381 685.73 817.223
-647.397 675.739 785.105
-657.96 627.563 665.767
-460.899 669.188 788.464
-495.391 655.005 809.006
-443.443 652.399 714.812
-474.193 706.379 806.663
-476.437 661.258 777.157
-618.945 711.17 754.133
-488.254 692.184 778
-481.615 659.631 641.112
-493.113 693.879 813.097
-607.194 680.959 800.591
-532.606 527.989 359.478
-468.624 662.555 782.729
-464.155 674.443 675.956
-411.117 656.351 702.115
-625.298 666.463 786.533
-404.234 649.32 685.505
-493.88 694.042 803.735
-498.039 693.66 732.046
-437.225 656.883 707.553
-635.415 666.919 793.408
-426.484 640.159 662.185
-640.717 685.228 760.044
-505.146 678.694 783.534
-472.336 673.338 742.459
-629.196 641.733 649.042
-440.876 675.053 714.405
-512.402 518.159 331.724
-632.577 720.047 776.941
-613.955 691.474 822.045
-638.211 686.632 818.421
-450.325 667.984 808.772
-631.701 680.227 767.017
-489.065 662.986 788.491
-473.044 707.714 802.824
-488.509 692.53 754.587
-424.996 665.834 664.352
-490.522 714.066 751.847
-489.449 706.691 775.048
-439.385 675.374 708.614
-478.328 657.706 792.827
-495.63 687.756 787.609
-486.467 682.758 764.317
-503.849 713.922 745.349
-671.175 634.147 660.587
-513.797 517.55 349.389
-624.351 622.104 671.065
-640.505 709.84 794.688
-649.047 645.247 666.038
-483.452 684.881 751.209
-498.19 713.101 737.711
-458.791 677.106 695.012
-637.738 682.137 763.552
-450.213 680.463 798.88
-473.127 718.41 752.859
-506.333 655.553 674.347
-483.084 664.153 820.153
-464.116 692.724 811.82
-608.543 688.279 786.445
-631.714 635.335 659.145
-466.664 700.637 796.556
-467.975 660.101 662.693
-530.997 646.104 463.341
-534.556 661.786 525.428
-469.583 647.557 671.982
-646.87 629.772 669.693
-489.844 673.285 740.064
-493.1 699.11 759.21
-450.408 650.806 653.662
-537.933 655.05 536.28
-421.53 640.137 663.484
-497.363 699.291 735.038
-630.337 713.318 736.614
-668.366 638.937 658.199
-510.343 653.72 675.337
-449.159 679.399 695.761
-426.091 678.124 704.416
-496.459 693.423 798.154
-425.641 629.973 666.821
-450.046 681.806 692.05
-496.13 657.229 804.621
-445.854 674.89 710.201
-625.748 663.494 813.751
-639.496 712.278 783.434
-452.629 670.23 821.956
-473.63 715.991 767.876
-632.799 721.415 783.058
-632.646 638.835 653.887
-492.633 711.852 723.871
-433.9 647.026 739.633
-496.332 696.603 796.228
-456.877 686.6 758.487
-465.428 662.511 795.791
-455.601 624.18 663.394
-536.9 640.436 444.339
-640.314 616.54 667.992
-418.786 680.99 683.741
-633.889 620.641 657.678
-536.68 526.927 361.352
-480.309 710.05 788.58
-646.752 672.332 789.524
-419.859 650.92 664.513
-444.867 682.578 685.865
-531.354 662.503 527.079
-436.188 650.475 733.958
-493.489 689.809 730.106
-516.394 492.652 318.113
-482.124 702.025 753.221
-431.106 661.924 657.865
-642.734 701.86 797.063
-618.741 704.973 822.58
-606.652 703.422 802.976
-604.758 686.665 813.183
-638.44 707.111 800.908
-449.53 647.958 653.692
-533.246 665.446 541.338
-451.314 647.531 653.821
-423.667 633.488 677.567
-607.268 698.495 803.095
-624.006 666.606 784
-507.875 709.158 750.232
-468.554 703.645 800.319
-632.784 686.2 755.272
-610.083 669.633 801.256
-465.523 669.235 780.792
-481.853 651.791 813.41
-432.041 668.767 657.673
-505.588 519.431 339.983
-447.771 668.93 710.475
-467.142 668.675 686.096
-433.706 654.78 739.829
-508.156 508.108 299.446
-631.618 714.986 729.117
-529.695 660.218 520.01
-501.941 668.196 793.073
-495.401 663.876 800.162
-529.736 508.412 344.466
-511.041 677.284 767.519
-504.938 491.562 311.439
-473.079 656.855 803.653
-428.247 652.382 733.766
-541.281 658.174 533.134
-639.094 692.671 819.22
-426.26 682.862 671.074
-625.02 722.867 796.847
-477.96 667.728 754.527
-493.921 715.451 755.058
-634.908 641.052 656.583
-539.061 652.07 501.214
-426.016 647.501 707.009
-463.602 666.455 679.737
-468.661 702.188 803.494
-661.57 651.865 662.593
-462.458 696.97 751.727
-407.017 662.566 679.635
-454.292 646.891 679.304
-487.085 676.566 757.215
-432.401 660.939 739.058
-644.596 691.125 791.895
-509.793 697.735 761.7
-417.213 664.902 726.905
-486.463 676.077 757.149
-480.24 687.056 818.984
-499.681 532.163 345.591
-482.451 658.692 788.973
-483.17 650.825 644.601
-442.535 688.431 703.1
-508.093 680.327 754.734
-647.259 671.509 793.21
-404.189 649.061 687.641
-407.619 653.218 688.562
-491.83 691.156 816.569
-505.559 526.785 346.941
-495.427 674.974 736.486
-628.271 709.411 728.463
-627.639 614.403 665.264
-642.807 615.497 668.269
-457.046 647.898 681.218
-431.933 647.033 658.616
-537.343 662.935 513.545
-465.395 669.861 638.074
-656.16 652.814 653.529
-445.081 627.786 681.773
-482.128 703.754 808.696
-455.476 609.79 671.585
-613.959 718.387 785.477
-620.169 715.444 753.266
-616.551 663.352 809.452
-487.606 677.577 738.515
-455.726 631.482 659.887
-425.605 635.922 664.733
-499.715 503.765 319.468
-490.388 686.168 758.585
-640.09 640.92 659.75
-428.493 650.919 711.066
-469.979 713.041 759.077
-489.525 644.464 651.586
-435.361 680.492 658.008
-495.89 697.256 810.682
-511.442 693.6 762.63
-638.657 612.047 665.647
-506.285 677.01 746.824
-499.5 713.993 731.935
-500.863 658.768 809.75
-522.8 508.781 336.98
-639.519 639.856 660.354
-625.294 723.203 774.179
-532.821 643.953 442.212
-497.327 686.342 778.512
-495.407 693.316 813.124
-416.985 658.131 724.902
-448.766 613.65 673.019
-618.031 722.324 803.988
-499.29 677.332 817.512
-641.226 693.793 814.907
-610.869 670.542 793.182
-537.863 673.685 573.302
-612.25 665.417 815.853
-507.446 515.767 331.724
-484.394 711.026 750.667
-489.404 650.307 811.683
-640.286 699.842 813.793
-433.933 650.364 656.078
-641.824 667.86 787.369
-469.697 667.273 632.875
-641.117 673.006 817.116
-463.16 673.83 769.242
-617.819 700.271 746.048
-416.487 644.491 690.024
-462.712 637.36 681.933
-407.281 643.468 673.329
-459.635 664.082 704.918
-565.402 664.7 656.396
-532.005 519.584 354.381
-469.399 675.074 666.089
-475.095 707.846 751.421
-499.113 679.483 795.152
-497.211 669.821 777.811
-430.071 685.235 668.087
-612.658 672.347 788.676
-628.027 622.205 652.253
-560.091 669.547 656.451
-418.004 655.666 700.341
-431.016 682.989 684.659
-417.878 661.459 665.985
-447.684 672.935 715.127
-463.344 645.03 638.745
-646.406 675.348 798.172
-468.262 701.209 809.225
-604.887 681.642 810.095
-614.275 684.384 770.482
-460.121 613.088 672.62
-607.857 673.117 793.256
-495.399 685.244 760.925
-653.804 641.894 669.467
-492.198 701.853 786.379
-532.647 652.277 511.438
-462.111 695.224 796.914
-615.125 677.488 764.546
-627.543 712.776 822.565
-438.219 666.769 729.607
-457.599 660.667 639.814
-477.21 720.321 722.516
-618.214 718.485 801.157
-479.079 681.68 819.547
-468.821 666.524 691.306
-478.1 653.673 804.972
-462.858 689.848 756.063
-604.675 705.727 816.369
-623.368 717.151 751.89
-499.223 659.296 677.788
-460.69 693.171 787.683
-454.27 658.635 711.823
-413.976 663.144 720.069
-502.766 686.126 730.653
-471.919 683.929 764.564
-632.777 630.05 649.19
-402.382 648.979 683.754
-506.696 508.364 334.758
-640.938 697.38 809.872
-545.282 514.021 356.284
-612.921 672.946 789.948
-605.167 710.728 815.737
-452.927 622.051 663.576
-518.595 499.508 318.587
-651.581 637.088 673.355
-517.374 525.684 342.578
-629.627 715.483 817.998
-476.993 653.917 805.214
-611.519 715.373 786.734
-637.003 695.403 757.141
-456.793 684.455 803.304
-641.493 680.366 773.337
-483.305 725.935 731.362
-503.894 678.785 763.233
-644.318 635.285 666.25
-427.916 666.82 663.937
-633.586 714.723 794.294
-471.144 708.978 734.309
-455.469 687.028 783.26
-437.272 645.182 656.153
-441.731 627.806 661.635
-634.751 628.18 670.499
-660.207 642.881 652.594
-422.48 651.962 662.283
-670.199 645.579 675.324
-636.703 619.954 668.762
-513.192 498.563 310.821
-621.646 723.846 781.31
-494.044 712.079 777.703
-448.682 666.889 710.457
-481.889 702.935 751.888
-447.634 655.347 648.51
-438.296 659.07 732.286
-636.446 623.504 670.784
-633.627 666.434 793.486
-533.816 663.941 540.909
-443.544 629.774 682.964
-457.993 688.678 789.674
-479.243 659.681 651.317
-467.961 658.664 807.174
-620.046 666.629 803.566
-453.23 668.917 802.764
-510.08 680.096 762.302
-479.136 667.525 686.322
-461.654 662.483 797.034
-491.892 664.492 781.806
-501.594 710.775 770.298
-434.21 643.991 682.583
-460.515 665.636 800.786
-441.445 621.198 682.728
-480.03 712.24 744.254
-641.969 635.412 664.436
-494.975 712.277 744.985
-644.541 688.95 802.947
-468.067 662.735 665.946
-615.482 704.607 765.998
-638.017 645.966 652.771
-466.256 679.458 764.716
-656.275 638.927 678.996
-468.425 621.825 676.722
-495.23 700.9 762.054
-477.342 710.213 776.937
-610.189 694.824 796.737
-637.32 714.573 771.226
-640.477 683.713 811.85
-465.254 618.588 669.741
-483.819 676.303 767.634
-494.443 684.083 761.504
-607.118 705.954 819.384
-480.534 671.11 757.608
-632.143 624.532 673.11
-643.551 697.629 798.261
-534.429 659.589 496.901
-442.753 687.305 700.2
-411.909 657.656 705.748
-496.828 713.078 752.91
-637.515 714.892 775.249
-480.846 709.082 747.282
-536.484 630.164 427.649
-610.84 697.992 821.021
-607.233 703.626 821.193
-634.384 706.192 816.383
-638.671 711.125 758.926
-643.116 704.317 793.745
-485.073 685.456 759.315
-470.804 708.624 782.567
-648.631 639.76 672.001
-469.631 710.77 755.637
-455.809 643.201 657.454
-472.791 673.935 738.947
-428.763 654.463 732.215
-488.712 684.988 767.001
-453.115 685.31 787.183
-631.716 666.539 797.174
-635.198 714.827 778.207
-417.433 641.223 675.441
-488.886 677 821.204
-453.476 672.748 700.521
-607.595 713.19 786.477
-424.13 629.465 679.646
-421.608 653.046 731.121
-485.136 690.718 817.071
-484.774 666.485 752.437
-450.628 676.975 662.824
-453 622.57 663.356
-468.628 710.801 746.298
-516.473 499.286 333.179
-544.775 517.707 356.565
-473.731 675.241 822.68
-637.945 706.89 805.826
-629.669 628.169 650.819
-498.078 712.241 769.378
-607.736 716.278 815.893
-450.429 668.412 707.681
-455.794 638.309 657.115
-632.68 625.459 654.248
-492.266 663.61 778.895
-423.532 672.078 716.042
-607.876 681.872 808.228
-624.66 673.662 821.142
-473.949 668.764 674.054
-466.085 647.469 635.581
-424.348 680.734 670.606
-521.854 513.337 334.953
-425.415 668.905 721.344
-413.291 666.017 679.286
-559.116 618.15 681.617
-455.469 670.829 702.501
-632.327 682.348 764.909
-516.079 517.784 331.285
-489.371 706.215 755.642
-466.318 656.238 667.326
-462.018 677.913 822.767
-462.328 674.825 692.501
-422.541 665.03 728.752
-481.179 653.025 807.135
-633.137 673.497 776.419
-469.781 674.815 689.099
-616.833 698.764 770.411
-625.253 668.275 778.275
-438.905 681.72 670.304
-539.253 672.233 572.558
-613.946 672.892 779.614
-480.682 658.865 779.767
-486.396 649.246 648.881
-445.898 659.005 721.838
-609.413 693.981 821.647
-438.44 622.483 668.406
-486.72 669.508 821.109
-448.436 670.014 797.033
-498.932 680.741 809.675
-448.451 676.494 797.364
-670.13 644.171 690.551
-478.411 668.868 756.913
-439.863 683.401 707.569
-491.802 656.435 803.692
-518.867 494.962 313.55
-434.36 682.069 686.818
-664.862 646.473 684.928
-498.675 686.278 810.668
-464.406 628.964 672.526
-422.888 640.404 704.378
-631.182 666.891 805.586
-439.83 680.373 660.93
-432.123 656.673 742.857
-534.317 654.345 530.453
-449.493 655.144 706.879
-442.76 683.22 697.481
-645.95 688.063 781.396
-491.926 731.299 724.364
-453.76 684.011 670.538
-484.513 648.168 647.167
-446.298 635.993 687.361
-632.816 719.125 770.959
-431.301 656.212 659.807
-488.105 716.323 785.12
-415.26 652.157 699.096
-617.853 667.994 819.533
-621.707 705.171 821.173
-463.493 659.958 805.028
-483.976 707.809 734.62
-476.89 657.175 791.644
-517.719 683.348 761.15
-637.972 680.323 763.212
-518.689 490.603 324.807
-481.246 654.495 648.02
-504.175 690.232 769.192
-447.257 665.436 713.212
-605.382 705.281 799.159
-420.214 669.267 669.087
-471.501 631.258 664.201
-462.624 662.044 674.415
-640.588 705.754 796.682
-523.123 522.271 344.808
-403.128 640.432 679.769
-490.136 701.589 803.903
-646.531 648.778 651.365
-471.672 709.086 791.332
-640.086 711.325 767.75
-495.773 711.91 751.377
-534.074 635.082 439.815
-637.224 681.525 760
-507.446 490.2 314.036
-447.238 674.496 711.313
-452.916 681.126 660.213
-504.385 499.045 329.552
-458.036 657.832 641.127
-493.768 716.417 730.102
-465.329 673.344 763.51
-449.546 680.23 793.2
-668.45 647.141 673.188
-496.71 685.422 801.797
-543.726 672.409 650.918
-453.247 665.819 687.915
-615.409 716.931 791.319
-630.757 712.412 812.207
-422.888 647.973 708.512
-436.55 642.89 656.831
-647.84 683.275 791.291
-639.418 711.895 788.734
-605.921 710.206 794.773
-529.825 671.367 550.26
-411.06 660.141 702.332
-643.825 694.028 799.087
-467.358 682.67 763.621
-451.418 660.326 681.332
-475.827 695.613 753.228
-530.518 528.236 354.55
-487.106 700.646 735.088
-611.54 715.698 779.295
-613.307 687.339 776.539
-518.755 493.631 323.299
-607.931 708.737 790.965
-672.894 637.833 674.226
-514.938 524.025 346.099
-506.427 506.766 306.6
-506.475 675.673 779.097
-438.644 684.565 688.241
-468.186 693.776 754.828
-468.181 676.293 765.313
-472.043 713.701 771.031
-453.956 684.238 666.445
-622.213 717.215 769.154
-537.805 636.776 436.074
-615.402 716.038 796.669
-607.271 699.892 821.354
-647.001 623.313 667.093
-503.854 689.788 744.417
-472.483 668.383 685.047
-602.075 680.851 792.693
-660.982 622.033 667.414
-516.016 510.594 337.716
-506.463 512.51 327.345
-529.148 492.403 286.911
-499.472 688.288 737.743
-632.756 699.249 752.694
-646.681 672.711 799.241
-461.82 658.217 641.848
-640.833 678.506 773.007
-499.061 679.943 817.752
-605.747 713.136 804.143
-449.029 675.121 782.173
-629.353 614.049 672.288
-485.056 686.361 767.571
-480.137 671.155 743.459
-446.128 631.405 683.774
-468.873 665.23 683.726
-614.672 691.28 764.319
-509.051 649.183 673.829
-635.771 633.683 664.602
-415.608 662.053 711.727
-492.451 696.604 812.041
-463.111 678.725 667.826
-419.019 673.092 711.107
-499.008 711.283 782.419
-634.413 617.469 672.904
-651.355 622.926 662.561
-655.091 631.462 658.526
-454.983 661.583 708.477
-462.538 699.396 755.637
-497.955 717.961 731.778
-542.032 669.175 654.78
-634.914 615.722 669.52
-612.469 714.604 791.241
-537.11 516.942 355.666
-518.731 524.221 347.66
-558.65 674.938 651.61
-460.078 682.064 818.054
-491.755 666.154 752.776
-438.426 657.087 731.537
-452.985 627.288 662.05
-610.732 708.53 820.148
-422.234 675.926 677.825
-420.596 647.503 685.152
-496.058 694.262 808.984
-502.428 706.116 766.487
-468.014 688.278 821.126
-467.875 676.598 822.576
-505.97 664.845 807.851
-433.078 647.885 738.354
-457.555 658.726 701.644
-618.047 711.567 762.717
-640.478 698.07 814.662
-489.386 693.249 754.509
-520.302 521.045 345.413
-497.727 713.643 767.325
-479.396 656.57 795.233
-482.333 725.419 729.111
-658.707 619.168 670.978
-641.003 630.648 664.559
-469.687 679.127 822.268
-476.981 667.72 639.503
-525.243 529.399 353.533
-471.813 715.316 736.374
-641.277 665.854 782.731
-653.911 641.778 674.661
-436.156 671.685 725.28
-613.873 672.652 785.814
-504.208 709.447 754.371
-625.683 665.09 789.936
-475.5 701.324 813.457
-616.607 630.176 647.667
-463.455 699.383 754.264
-483.44 651.781 643.894
-619.842 609.074 669.564
-471.916 645.633 652.985
-534.985 669.474 546.11
-626.555 626.663 666.648
-607.931 700.574 801.998
-607.795 698.087 807.121
-634.5 719.806 771.107
-426.852 674.01 711.604
-609.728 705.619 792.066
-510.34 681.901 760.158
-494.604 726.658 716.878
-425.468 626.746 683.312
-464.198 678.369 661.988
-481.02 710.511 795.54
-421.717 646.185 691.662
-487.441 660.1 818.886
-628.899 713.948 733.774
-488.092 683.111 819.493
-644.353 635.414 666.694
-414.057 643.691 704.414
-468.411 707.883 770.37
-452.869 665.66 820.372
-636.383 697.929 821.72
-624.506 674.257 772.945
-467.708 661.222 634.585
-404.637 646.639 677.483
-432.798 651.395 685.522
-417.287 643.739 682.074
-509.899 537.886 353.437
-485.321 695.555 748.688
-462.812 685.879 820.021
-614.435 680.753 821.005
-441.066 631.955 686.156
-425.304 643.686 706.081
-652.472 651.901 653.828
-649.879 645.293 666.297
-487.116 686.668 766.019
-461.866 674.364 778.231
-418.558 641.898 667.927
-441.903 639.008 656.808
-489.093 715.977 735.91
-610.64 714.386 791.987
-493.053 681.606 771.985
-488.854 668.278 819.338
-476.447 658.705 784.255
-667.616 633.377 661.809
-519.741 509.993 339.597
-504.866 673.357 778.749
-631.888 623.74 655.99
-490.128 723.537 713.396
-610.771 677.118 821.462
-535.888 631.115 428.167
-420.466 679.236 691.876
-604.828 713.244 812.897
-472.334 671.761 684.363
-506.895 680.106 737.159
-485.416 704.003 752.867
-414.493 671.161 702.187
-448.011 671.869 814.262
-606.916 669.779 814.137
-502.255 711.607 775.785
-410.347 662.742 690.399
-495.425 660.658 816.531
-451.862 668.322 805.613
-428.675 677.557 702.856
-638.635 717.254 760.73
-602.742 709.492 808.916
-509.138 536.274 350.492
-492.316 708.692 754.689
-615.388 709.31 751.255
-441.757 657.102 709.014
-630.297 666.317 809.961
-441.496 622.38 683.869
-418.399 669.349 727.328
-518.62 523.417 353.926
-617.263 609.548 669.913
-449.292 620.527 679.339
-500.814 500.586 328.819
-611.967 677.739 785.635
-470.994 669.366 691.87
-440.047 683.11 690.061
-646.339 686.595 795.77
-644.765 640.979 671.31
-530.24 648.206 462.842
-474.577 634.719 665.645
-531.938 664.56 535.183
-423.39 669.401 719.897
-435.382 622.253 669.892
-640.574 636.116 648.379
-476.928 666.555 641.548
-466.842 650.133 645.906
-534.473 636.097 434.802
-483.802 650.504 642.772
-498.13 710.373 781.73
-424.323 642.403 663.973
-537.189 660.669 534.525
-513.361 503.631 314.613
-455.861 685.513 805.149
-494.605 724.237 722.053
-501.676 660.16 808.391
-644.779 695.885 791.356
-671.152 636.75 672.037
-480.067 657.968 817.56
-480.298 662.18 649.004
-490.053 680.336 730.014
-616.446 678.253 822.219
-495.106 674.787 738.527
-521.607 506.277 334.157
-498.4 683.663 795.918
-415.356 666.965 711.243
-490.158 720.611 716.346
-661.523 619.835 671.797
-463.053 641.322 655.044
-462.423 696.475 753.119
-615.591 695.12 759.96
-646.581 689.279 782.229
-605.724 682.548 809.744
-451.279 661.45 710.851
-447.215 664.936 818.494
-501.009 718.681 740.504
-469.288 708.182 740.184
-620.693 617.197 672.972
-484.453 659.106 790.281
-494.526 695.893 799.92
-457.699 684.102 808.077
-531.733 666.343 549.257
-466.589 670.546 636.47
-609.914 699.12 822.694
-463.182 660.623 698.584
-507.137 676.877 747.498
-467.289 706.793 765.507
-489.888 684.286 762.666
-437.834 633.599 661.006
-625.355 691.729 821.586
-611.205 680.574 781.254
-621.874 714.258 762.621
-621.72 609.9 670.637
-499.744 671.514 763.962
-500.391 714.88 783.774
-503.719 664.222 804.81
-462.949 691.265 806.782
-487.582 674.225 741.694
-463.632 678.445 658.509
-522.212 500.678 330.156
-644.873 681.144 771.551
-500.205 712.329 769.405
-488.798 670.236 774.914
-406.695 646.977 672.918
-610.207 674.749 819.9
-436.351 683.587 690.664
-466.702 668.187 680.893
-635.602 710.128 807.939
-510.633 503.822 329.558
-453.474 640.716 689.54
-665.622 633.873 676.854
-463.551 659.292 812.251
-529.492 650.198 471.908
-645.838 698.25 789.364
-628.162 665.011 790.507
-622.72 664.559 816.981
-506.629 676.949 785.16
-414.814 677.424 677.312
-473.319 714.293 739.684
-624.088 679.797 768.412
-636.036 704.742 753.7
-510.101 696.192 760.61
-605.916 709.886 796.297
-442.145 684.732 695
-614.739 709.856 766.132
-426.657 645.713 708.183
-635.524 643.319 648.922
-424.351 680.31 663.313
-480.562 670.831 821.62
-428.834 643.036 661.467
-606.048 697.067 812.855
-482.352 726.305 722.115
-463.174 673.174 764.841
-493.55 657.669 814.696
-451.776 673.825 817.47
-499.48 679.338 783.337
-625.349 723.991 794.632
-501.759 692.222 737.521
-487.903 725.01 733.757
-459.02 661.501 699.046
-489.564 721.02 780.25
-468.84 686.057 763.81
-411.041 643.683 691.972
-633.097 715.286 735.175
-458.893 693.829 769.914
-510.367 654.79 678.646
-452.798 660.529 703.561
-571.266 646.986 667.431
-496.54 687.688 811.89
-542.218 657.948 538.508
-471.28 698.317 817.244
-424.058 648.011 688.229
-635.013 714.216 787.132
-650.609 616.957 664.857
-609.458 716.937 810.206
-511.508 679.226 766.03
-610.364 715.324 787.981
-490.157 687.634 816.145
-469.683 675.822 642.962
-470.562 630.354 665.257
-493.182 696.336 800.809
-457.646 697.439 765.366
-506.37 667.555 812.098
-476.324 706.213 802.062
-469.973 668.898 775.631
-599.722 705.923 813.094
-628.492 611.556 673.709
-438.731 682.86 664.389
-478.109 671.267 750.832
-412.811 658.273 704.971
-493.09 709.996 791.515
-415.654 651.767 697.804
-632.173 696.564 754.485
-431.442 649.643 739.387
-532.051 660.865 529.906
-513.806 520.023 348.015
-605.786 681.062 818.037
-413.827 657.265 669.973
-502.718 519.878 295.049
-466.08 700.231 802.681
-412.578 659.523 667.955
-535.117 663.688 533.665
-507.987 680.52 742.005
-478.275 704.8 806.235
-612.249 709.553 773.786
-467.439 675.916 766.247
-433.387 654.08 712.406
-413.392 669.604 699.193
-442.648 646.965 654.03
-424.784 677.548 708.402
-618.406 629.531 647.176
-500.302 711.826 790.488
-480.996 687.679 765.329
-444.284 682.517 677.366
-520.096 511.132 332.648
-493.854 687.528 791.634
-444.68 658.676 706.782
-633.754 716.317 791.617
-606.172 671.246 798.07
-656.188 630.641 661.656
-503.575 673.065 747.335
-489.169 684.565 742.585
-484.934 673.219 773.152
-458.977 679.462 819.248
-406.886 647.535 672.495
-538.049 651.491 502.403
-513.963 556.257 378.511
-467.99 673.861 677.801
-508.039 653.193 672.185
-621.784 674.933 822.146
-473.482 667.537 750.488
-471.007 663.825 653.806
-656.266 634.749 657.843
-541.903 656.791 531.989
-479.543 685.447 765.196
-415.767 670.555 713.594
-513.353 514.675 326.691
-524.89 520.168 352.223
-435.114 654.141 721.757
-504.952 673.092 779.828
-523.207 527.907 351.915
-482.814 657.532 818.353
-485.657 669.151 759.757
-496.09 686.567 808.69
-509.878 492.465 322.884
-467.921 624.448 667.421
-602.795 677.848 794.934
-630.746 623.203 674.804
-533.338 633.708 426.808
-445.655 616.28 669.113
-485.167 720.244 719.362
-639.97 680.638 818.82
-537.614 658.268 544.771
-617.953 702.488 745.163
-440.504 648.573 680.89
-478.9 698.536 816.643
-441.221 626.637 683.686
-626.61 665.412 793.708
-420.944 667.129 726.09
-513.553 519.518 336.794
-495.536 703.259 730.034
-606.211 689.657 792.392
-456.575 689.98 792.297
-501.021 517.349 336.695
-645.978 642.435 659.031
-514.571 501.061 329.522
-532.076 665.547 537.011
-508.925 680.789 770.033
-505.334 670.175 812.619
-409.781 646.854 695.495
-629.872 623.476 670.196
-489.292 684.639 742.831
-495.673 667.716 758.846
-535.911 650.136 508.803
-406.909 653.541 674.576
-442.674 658.254 699.829
-509.834 513.106 329.538
-547.62 675.06 651.579
-441.04 679.86 704.676
-537.963 529.559 361.253
-662.108 643.645 656.513
-484.366 724.819 720.977
-433.271 665.545 656.885
-473.758 709.6 747.888
-419.125 679.934 693.568
-457.847 630.259 660.428
-425.455 661.677 752.407
-429.44 637.761 677.086
-450.084 614.12 671.464
-620.551 684.854 822.838
-625.65 706.087 821.484
-481.763 695.15 816.004
-496.984 674.366 763.775
-424.317 677.251 701.681
-446.546 617.739 678.014
-657.399 638.176 654.802
-668.336 642.819 670.169
-500.322 692.408 725.87
-421.136 646.455 690.064
-631.151 722.711 789.179
-613.718 699.737 779.204
-489.056 729.953 729.541
-633.637 718.946 761.936
-628.011 702.627 734.417
-500.75 658.833 811.412
-481.337 716.483 736.449
-647.956 678.181 793.706
-611.734 700.225 822.118
-472.946 666.319 775.716
-508.771 682.971 770.644
-605.906 707.476 819.526
-440.203 680.207 661.008
-512.385 490.552 309.544
-612.321 686.001 757.001
-518.519 499.036 320.725
-503.97 686.251 742.328
-642.273 705.58 785.073
-475.959 681.459 821.786
-504.262 691.213 757.662
-436.583 678.405 717.741
-621.581 671.763 821.527
-445.196 679.87 701.047
-444.039 682.818 676.916
-494.378 695.03 727.032
-627.648 721.225 811.63
-503.074 656.523 671.896
-489.064 661.206 785.683
-424.713 647.961 684.178
-446.315 672.403 718.724
-423.229 679.895 692.078
-638.588 639.338 660.001
-554.451 665.353 655.203
-479.484 670.128 744.37
-481.48 702.263 753.763
-478.147 711.263 728.101
-505.593 705.587 761.288
-625.51 694.162 822.441
-453.735 687.833 780.695
-547.93 671.28 571.633
-639.113 702.268 812.807
-517.173 522.66 350.82
-536.625 653.475 516.865
-502.716 708.127 758.758
-511.924 521.534 335.415
-631.947 712.597 811.198
-500.412 705.991 733.071
-651.747 617.886 663.829
-510.47 504.89 318.674
-472.878 653.258 644.87
-483.978 656.558 643.349
-420.006 670.037 678.588
-461.812 619.486 667.023
-435.71 660.996 656.695
-499.986 694.701 728.364
-609.819 668.707 802.41
-475.198 649.161 661.809
-640.131 695.842 764.834
-634.967 708.241 746.135
-627.809 716.648 742.667
-639.541 667.276 793.74
-467.927 660.187 668.773
-475.785 711.042 769.285
-504.442 705.134 759.263
-462.619 661.513 676.784
-445.652 681.075 687.677
-657.522 644.156 671.866
-446.354 670.29 711.129
-510.401 502.08 301.992
-512.956 688.36 757.32
-467.581 671.075 768.799
-444.795 666.409 650.743
-640.217 682.787 767.915
-499.669 716.924 753.69
-509.222 502.791 303.111
-642.698 701.41 795.146
-493.849 687.644 774.355
-633.767 716.128 786.422
-507.081 696.107 757.973
-466.323 708.416 748.948
-631.333 720.043 788.233
-472.26 674.012 743.431
-498.196 674.445 762.911
-630.33 626.943 650.258
-474.674 707.518 795.763
-531.335 667.682 545.805
-504.993 674.104 806.462
-444.031 614.35 672.691
-616.281 712.789 771.499
-425.122 651.162 707.256
-618.831 666.297 806.848
-430.149 670.264 728.833
-516.02 682.532 766.587
-426.648 678.598 675.71
-464.601 661.436 802.597
-492.212 662.436 818.195
-641.535 714.061 774.795
-478.742 726.997 729.584
-493.997 675.393 737.816
-618.072 674.059 821.928
-457.282 628.413 660.304
-626.3 627.811 648.793
-485.214 689.369 757.786
-628.856 630.596 653.591
-503.027 698.225 747.997
-494.652 716.068 729.939
-625.643 669.573 779.979
-468.208 674.267 640.645
-455.797 610.528 673.452
-619.58 707.445 821.055
-451.513 666.639 801.239
-498.069 658.007 808.286
-442.059 679.031 664.67
-633.923 713.424 795.565
-619.438 685.733 751.362
-472.116 706.138 737.339
-631.919 671.263 778.644
-486.897 690.049 816.163
-645.463 630.339 668.163
-489.745 706.877 777.78
-447.395 672.921 651.746
-534.755 656.319 539.034
-491.421 694.69 737.774
-540.183 656.124 502.318
-457.259 687.376 790.086
-645.631 617.112 664.869
-486.135 700.128 772.722
-607.257 694.464 807.928
-499.78 497.825 325.773
-618.141 719.385 788.352
-463.865 676.394 771.82
-428.42 651.252 690.574
-631.371 710.034 816.258
-644.866 622.282 660.903
-490.598 662.167 784.683
-415.881 645.975 667.492
-645.508 693.642 791.542
-640.769 630.125 664.985
-505.074 695.976 739.468
-517.193 503.585 318.392
-627.938 675.699 769.448
-419.902 668.177 724.365
-498.463 711.268 761.891
-625.428 628.963 659.988
-495.441 690.821 794.829
-489.286 671.151 760.788
-630.764 720.453 789
-427.718 665.943 662.396
-606.276 672.555 816.937
-450.096 679.892 795.523
-482.673 668.299 660.153
-489.924 714.775 735.707
-440.779 656.907 706.995
-449.147 670.735 797.281
-504.775 681.169 732.278
-464.455 687.037 758.304
-609.369 701.189 784.424
-637.55 622.072 667.474
-428.924 673.948 659.247
-509.523 678.919 781.649
-675.063 639.87 660.858
-649.227 640.481 669.939
-471.772 709.762 786.365
-425.777 648.659 690.399
-631.584 690.088 822.27
-666.067 637.06 657.149
-422.424 631.137 664.967
-480.389 667.695 755.355
-452.011 664.671 818.994
-453.853 678.383 659.135
-642.61 695.43 773.066
-470.564 668.873 651.355
-442.213 658.403 687.196
-605.903 675.511 806.359
-494.334 690.384 783.821
-628.763 683.984 763.517
-632.355 719.156 777.321
-488.859 714.54 769.835
-457.287 670.71 795.699
-470.312 710.937 772.058
-520.398 500.446 315.029
-473.431 701.076 814.317
-504.284 687.414 728.68
-435.831 677.789 707.031
-501.845 711.448 730.195
-535.845 524.403 358.389
-467.363 678.501 663.311
-447.29 662.539 693.051
-429.095 673.647 660.971
-466.99 617.042 672.244
-444.495 647.73 717.223
-461.439 658.653 703.74
-517.098 494.764 328.241
-430.654 654.393 702.74
-538.556 656.933 544.219
-476.489 657.704 799.644
-416.599 643.287 701.783
-504.288 673.017 749.247
-523.16 514.159 338.634
-487.674 705.24 747.912
-442.485 674.554 712.153
-616.999 696.994 758.185
-615.89 695.062 767.467
-435.09 671.095 727.243
-468.439 695.403 811.894
-602.852 701.013 814.587
-417.296 654.979 716.677
-443.686 687.567 695.579
-429.29 651.842 701.781
-464.14 659.324 819.843
-468.654 657.513 803.442
-456.154 670.161 641.058
-482.129 677.023 753.503
-606.77 671.45 803.343
-466.419 701.301 795.079
-534.212 516.761 356.856
-507.786 680.173 745.639
-510.246 652.957 677.817
-512.81 553.064 385.455
-488.733 677.716 757.747
-535.987 650.232 468.196
-636.221 711.717 790.824
-504.798 506.131 327.427
-545.316 677.887 652.621
-447.598 674.12 793.683
-533.882 537.653 367.305
-505.024 493.86 313.516
-540.193 654.699 533.109
-467.882 660.735 799.334
-468.648 660.131 797.706
-614.116 681.731 772.754
-413.67 656.556 717.626
-603.536 712.117 796.039
-635.749 716.357 781.509
-474.327 707.51 794.897
-632.344 667.532 798.543
-488.112 681.872 769.033
-406.345 658.433 680.141
-501.556 517.309 329.819
-461.224 678.906 670.366
-432.583 642.638 726.554
-474.692 706.078 738.542
-607.393 703.73 786.038
-541.05 523.194 361.274
-479.504 665.636 638.133
-434.261 682.487 678.464
-436.098 684.209 680.972
-487.578 701.058 744.424
-616.297 720.319 814.395
-533.442 674.414 552.211
-492.504 641.371 654.198
-607.2 713.316 806.46
-669.466 646.568 673.562
-486.591 671.649 758.31
-450.519 643.865 656.118
-537.794 675.269 568.21
-498.099 705.82 771.085
-628.441 713.249 818.325
-628.878 664.818 806.841
-496.418 695.838 759.345
-623.599 716.837 749.949
-449.51 681.659 682.309
-473.777 653.269 643.213
-463.055 692.092 753.863
-437.838 678.989 713.827
-615.776 667.766 798.881
-669.995 629.407 667.252
-492.374 691.372 743.705
-462.351 672.042 765.369
-479.131 693.364 818.696
-511.359 690.585 760.993
-623.511 715.859 764.548
-411.52 662.556 700.435
-472.44 700.504 818.789
-469.745 705.145 777.374
-607.752 687.633 819.233
-461.926 627.278 663.12
-448.199 660.061 708.639
-437.709 681.921 706.818
-495.409 701.596 728.835
-522.032 503.63 330.715
-431.855 621.995 672.018
-527.085 517.844 348.991
-618.032 719.356 787.98
-461.305 689.939 755.993
-485.208 725.148 722.27
-428.059 667.087 736.209
-413.188 644.264 686.856
-615.878 693.825 773.017
-435.29 660.671 736.225
-500.243 711.586 758.427
-494.071 675.445 773.725
-471.416 716.534 752.37
-502.787 663.658 813.594
-458.709 658.27 681.252
-461.591 696.205 779.431
-497.555 718.063 750.952
-432.624 682.389 668.688
-438.033 670.927 722.322
-612.244 716.926 800.296
-490.946 663.917 791.021
-497.356 657.351 809.063
-410.98 645.016 697.337
-471.897 671.156 737.95
-637.885 666.891 796.759
-502.446 706.68 737.925
-448.642 680.383 679.687
-447.135 647.868 683.23
-632.079 715.088 800.482
-465.927 640.268 640.649
-537.536 634.811 438.125
-456.357 668.39 645.217
-405.765 646.375 694.555
-668.055 645.544 665.806
-502.669 712.031 751.965
-465.336 695.447 802.421
-496.254 698.186 805.242
-437.718 625.87 682.963
-469.458 709.043 739.786
-632.118 719.045 761.734
-535.724 630.637 430.225
-629.056 620.698 673.837
-467.663 651.474 671.328
-500.204 667.318 815.339
-483.276 661.124 819.889
-494.628 683.688 792.187
-618.693 721.836 786.786
-608.473 705.176 784.147
-487.192 705.801 756.894
-661.094 641.019 652.122
-647.923 676.799 794.447
-450.676 682.423 791.278
-651.783 621.897 672.504
-429.572 677.943 660.585
-534.408 494.736 285.076
-629.515 708.702 732.628
-473.345 694.717 755.361
-491.371 703.017 798.672
-627.417 619.721 673.539
-466.249 649.941 647.314
-465.337 674.583 684.89
-642.793 675.46 782.804
-515.115 500.867 327.811
-500.778 522.549 335.204
-437.718 682.906 667.473
-462.601 698.11 784.595
-625.848 718.524 762.964
-632.851 720.605 776.177
-500.473 679.216 805.264
-659.276 632.214 661.292
-461.488 677.21 648.423
-635.937 675.345 822.429
-503.77 707.426 761.639
-543.251 656.446 517.667
-468.727 704.755 781.996
-469.867 616.005 671.117
-412.683 653.25 727.279
-414.102 657.657 668.464
-470.8 712.13 740.554
-457.781 656.369 645.086
-483.861 653.309 814.323
-457.478 619.485 673.632
-475.054 703.229 806.955
-462.414 692.795 803.611
-623.149 621.153 654.964
-496.113 716.565 747.114
-453.605 666.19 692.683
-510.682 500.745 308.623
-637.181 717.205 754.21
-492.309 691.526 728.339
-627.071 720.163 806.562
-419.342 642.502 683.164
-614.764 710.482 819.518
-609.438 676.565 819.49
-513.794 503.172 302.999
-516.69 521.65 338.629
-495.062 708.037 728.636
-524.787 493.404 290.094
-664.913 629.851 670.45
-463.218 639.33 641.711
-446.735 675.398 790.52
-457.932 634.594 659.262
-410.583 644.858 672.493
-545.759 676.662 650.571
-439.667 640.812 680.197
-436.679 657.155 737.015
-423.757 646.618 697.976
-457.403 662.522 707.197
-616.799 699.107 770.589
-524.944 513.904 333.411
-608.508 696.693 807.701
-643.948 682.661 805.295
-490.375 712.095 762.217
-502.888 701.74 747.967
-481.002 700.686 815.639
-492.902 717.642 716.651
-468.277 662.737 669.61
-475.024 655.754 818.084
-511.9 535.587 353.255
-643.676 693.602 800.427
-447.57 619.429 680.389
-457.009 679.276 813.267
-458.809 687.069 807.783
-608.558 682.476 798.456
-427.051 628.516 666.923
-466.01 706.287 757.102
-629.073 724.722 776.557
-464.585 675.47 643.951
-639.484 687.721 819.553
-489.116 698.249 812.765
-626.675 699.987 821.739
-643.929 613.369 666.185
-467.279 661.129 667.39
-505.494 501.999 307.849
-485.381 701.362 810.073
-432.703 659.167 658.956
-611.486 632.502 647.496
-471.116 668.21 650.54
-636.68 627.972 666.079
-644.683 685.73 771.6
-537.352 660.64 524.376
-630.161 724.894 780.229
-494.024 707.289 792.412
-419.295 642.319 704.123
-442.033 658.29 704.78
-453.846 670.133 798.151
-451.178 614.251 667.824
-452.117 670.04 820.345
-471.447 653.749 812.121
-661.637 640.248 682.779
-463.445 673.387 693.635
-477.853 710.886 783.297
-420.918 659.049 675.799
-448.49 681.499 665.342
-514.061 494.019 285.858
-605.87 688.331 812.365
-438.65 653.683 695.13
-530.782 637.773 439.36
-469.156 671.12 741.112
-456.955 673.929 697.309
-497.873 689.829 759.821
-640.262 692.967 816.052
-456.661 681.877 673.217
-503.377 655.389 668.621
-443.025 657.244 651.433
-479.145 674.978 664.429
-613.037 717.299 787.971
-414.93 646.719 713.809
-537.651 535.395 369.422
-620.192 627.591 648.987
-513.562 513.054 344.951
-528.492 538.144 359.013
-433.789 664.333 737.553
-417.43 643.094 712.467
-515.455 491.179 317.468
-615.747 701.008 766.003
-460.578 667.524 699.504
-471.461 657.346 820.512
-451.824 675.459 813.265
-432.044 625.87 680.134
-476.792 658.378 785.673
-465.149 647.998 651.42
-485.557 692.468 755.822
-461.188 653.372 646.758
-466.775 647.571 672.731
-507.209 501.364 328.652
-504.888 672.646 752.959
-503.441 673.16 745.971
-432.692 679.277 657.63
-628.201 670.602 777.437
-644.393 639.55 662.274
-473.183 644.854 671.205
-641.457 673.718 807.679
-478.64 707.898 803.724
-641.81 685.835 813.092
-531.84 516.614 354.251
-450.67 670.583 797.022
-463.357 703.707 760.068
-483.774 713.419 791.157
-489.355 696.392 780.276
-633.344 613.324 667.757
-499.913 694.727 727.382
-632.49 615.529 664.69
-535.981 663.446 549.17
-613.934 716.663 819.551
-528.53 534.029 362.203
-657.712 638.042 672.347
-447.659 660.434 648.749
-520.619 493.398 333.41
-637.569 718.9 756.68
-432.513 675.922 704.302
-651.984 637.169 672.863
-465.412 660.664 669.815
-506.691 682.192 734.741
-504.592 699.815 751.479
-418.993 633.518 668.06
-496.074 684.66 777.581
-611.656 688.658 820.599
-504.8 673.66 790.646
-487.989 679.828 766.014
-472.232 677.852 653.492
-463.9 688.961 817.169
-526.288 517.762 352.726
-476.491 661.541 781.741
-466.75 636.162 658.273
-494.419 665.214 785.967
-461.314 676.271 691.32
-410.306 665.04 684.055
-464.157 620.636 674.105
-606.352 705.966 796.788
-475.273 710.522 771.576
-495.371 652.684 809.666
-633.411 643.425 650.691
-483.914 655.196 796.44
-514.63 522.488 336.818
-472.984 688.157 820.844
-460.528 691.707 756.112
-475.026 714.868 722.483
-436.34 621.585 677.768
-435.565 655.413 720.14
-419.016 671.496 716.455
-653.868 645.122 653.804
-632.648 720.063 770.181
-470.618 711.979 739.507
-486.095 668.61 747.723
-478.874 660.782 645.937
-502.144 697.95 766.251
-670.88 642.198 687.195
-487.361 699.391 751.458
-449.188 671.724 812.963
-443.644 629.749 660.099
-627.469 715.815 816.502
-633.021 628.422 653.991
-469.994 704.183 805.314
-447.872 673.485 806.846
-509.979 491.542 319.693
-469.174 647.671 670.806
-516.587 506.706 333.935
-482.34 682.164 766.217
-619.419 607.937 671.156
-489.168 724.916 716.168
-489.523 686.973 735.97
-492.094 672.928 771.851
-498.804 716.313 770.901
-486.751 704.075 770.763
-478.15 653.698 815.662
-514.395 694.016 756.423
-468.13 698.286 812.124
-624.814 620.119 661.034
-488.423 706.544 752.502
-498.819 503.799 325.831
-610.597 697.739 800.697
-472.777 675.391 727.349
-462.477 698.203 799.811
-523.618 525.443 348.277
-566.65 662.977 659.907
-515.685 491.371 291.525
-447.095 676.756 659.805
-624.844 664.892 808.461
-487.473 709.134 723.052
-474.965 662.212 656.993
-493.405 687.089 816.649
-489.327 706.085 756.949
-499.291 719.899 777.545
-509.387 503.899 321.937
-670.541 645.493 678.439
-484.313 731.705 727.178
-440.363 686.61 702.383
-618.701 702.37 753.308
-493.537 684.793 816.013
-489.211 716.935 771.354
-510.88 676.433 769.076
-414.693 676.741 688.539
-459.9 658.754 680.328
-463.065 675.689 775.3
-504.001 662.965 811.665
-493.376 683.903 725.152
-634.497 697.274 822.106
-428.974 679.629 690.608
-437.687 684.327 684.297
-452.998 644.112 688.931
-624.945 724.025 812.841
-445.133 631.754 659.122
-519.234 498.773 334.86
-408.989 643.151 672.903
-530.692 504.187 345.958
-493.474 705.622 761.239
-465.045 704.913 782.068
-444.628 647 682.903
-513.72 687.516 753.898
-628.669 619.056 656.779
-458.164 661.089 820.015
-512.641 517.161 335.373
-484.039 713.151 738.954
-475.235 706.563 797.908
-497.937 505.064 320.508
-481.591 704.202 808.772
-485.425 687.751 743.911
-477.084 692.575 818.93
-418.128 671.278 713.311
-433.741 646.806 728.504
-496.071 512.974 329.187
-504.531 528.139 347.646
-438.903 630.713 662.62
-519.644 520.484 346.045
-639.109 686.423 764.622
-536.599 651.631 519.111
-530.39 489.762 288.057
-659.369 647.275 668.091
-608.401 710.291 819.072
-467.164 654.656 669.388
-438.163 654.811 685.757
-506.594 673.471 784.284
-513.422 492.136 288.278
-612.665 689.631 754.85
-452.821 674.213 698.533
-634.74 672.424 774.805
-420.335 670.026 721.29
-458.57 690.392 786.542
-472.555 708.875 800.182
-456.133 669.409 789.104
-621.114 669.157 778.018
-426.937 645.024 710.207
-440.256 655.848 689.754
-537.137 654.789 532.904
-619.244 665.486 790.572
-434.177 645.315 720.688
-498.162 688.723 812.326
-454.578 680.155 804.915
-435.567 633.587 659.15
-664.851 631.142 673.773
-441.393 655.425 726.016
-474.071 713.914 743.57
-644.908 692.875 782.385
-437.817 684.356 695.165
-610.132 684.811 821.918
-534.265 661.992 519.199
-488.979 713.12 792.964
-519.664 516.981 336.401
-489.564 713.576 720.628
-606.144 712.671 817.692
-494.001 674.419 819.885
-620.929 665.505 793.245
-616.712 717.907 798.345
-610.422 677.409 786.875
-545.663 672.679 651.546
-511.302 536.362 349.017
-641.186 685.453 768.598
-449.006 665.633 812.843
-499.82 714.303 748.916
-658.259 632.349 659.912
-532.846 644.071 447.584
-605.771 674.859 807.526
-625.481 624.411 652.974
-478.115 688.755 819.505
-624.968 688.732 822.904
-411.456 641.44 678.296
-422.839 671.028 716.732
-605.638 694.587 814.078
-469.622 710.143 784.854
-500.149 690.804 725.964
-459.395 663.001 678.033
-612.848 708.005 821.579
-624.555 621.191 653.551
-486.142 701.66 808.157
-422.843 652.699 663.481
-460.448 672.015 648.583
-482.119 682.561 748.83
-493.828 672.451 820.629
-496.268 675.101 764.002
-485.725 712.406 723.364
-567.444 667.771 658.773
-475.288 677.031 740.341
-622.948 676.581 772.24
-616.837 670.189 820.952
-487.1 677.818 819.382
-452.501 672.439 782.961
-406.409 645.766 689.678
-634.06 682.83 756.305
-621.09 669.76 820.657
-413.094 644.418 670.266
-442.228 618.001 678.99
-461.355 663.049 685.954
-502.461 673.947 759.453
-423.455 627.886 670.757
-531.738 661.772 543.337
-543.178 672.383 647.948
-609.847 666.688 806.827
-466.297 669.461 821.9
-432.418 651.261 693.309
-666.255 631.033 673.567
-659.536 638.583 682.86
-422.626 677.778 678.114
-625.418 719.191 815.211
-470.04 679.776 765.645
-481.597 714.701 777.095
-530.958 660.244 522.87
-533.506 654.247 471.888
-477.689 674.046 771.049
-489.074 703.744 806.91
-498.641 709.738 730.612
-630.85 621.921 673.69
-458.202 662.211 807.191
-498.631 671.766 762.917
-450.412 679.627 800.507
-614.727 719.422 809.259
-461.623 665.166 682.216
-535.158 649.585 505.738
-486.37 724.592 716.302
-646.11 642.18 652.824
-661.135 623.303 671.125
-450.548 679.403 783.549
-473.222 691.868 759.509
-420.911 680.421 686.293
-627.333 665.377 790.737
-469.813 647.496 649.882
-539.77 673.909 570.77
-434.455 655.405 711.085
-504.299 686.887 724.523
-471.72 628.387 671.762
-621.745 666.754 820.019
-448.967 620.063 664.529
-638.19 708.477 800.234
-459.268 657.478 642.462
-430.137 654.363 721.389
-633.983 642.252 649.381
-410.422 661.916 699.702
-493.065 713.079 756.819
-474.524 657.516 794.476
-411.458 664.139 680.624
-433.339 621.073 670.004
-640.674 701.578 810.143
-456.97 658.419 646.593
-443.037 670.067 722.712
-488.98 716.677 788.085
-448.73 673.585 809.61
-415.069 672.203 700.883
-500.23 679.165 808.416
-613.905 712.619 819.884
-524.435 515.656 347.032
-537.472 663.051 539.443
-488.147 692.297 745.233
-471.005 692.434 819.787
-423.276 653.289 719.554
-495.339 669.915 758.8
-538.787 661.042 543.187
-616.707 696.411 753.698
-604.029 688.687 811.574
-444.13 670.787 648.094
-444.226 612.792 675.746
-511.308 682.726 755.983
-619.848 719.924 790.939
-541.548 674.687 651.404
-516.378 553.144 378.035
-663.974 632.815 674.625
-423.716 676.899 705.879
-529.878 650.319 467.786
-655.82 623.981 671.172
-469.778 704.893 742.229
-605.533 712.33 796.105
-469.198 702.121 810.494
-475.652 663.461 778.489
-644.959 693.047 802.065
-472.415 651.152 644.529
-642.09 642.356 653.556
-490.031 668.929 752.685
-523.78 517.804 345.187
-471.958 662.327 783.242
-667.458 631.679 664.342
-495.689 713.72 751.905
-421.138 676.868 702.28
-518.908 494.155 310.114
-625.396 666.97 818.66
-458.136 697.476 762.103
-419.686 645.476 691.219
-412.272 666.385 695.403
-503.912 673.506 814.361
-421.617 637.835 668.563
-501.118 675.223 794.056
-426.254 665.998 736.283
-644.108 633.44 655.448
-431.574 654.869 704.084
-428.007 648.645 701.276
-467.227 706.293 774.196
-456.03 662.679 698.68
-486.817 706.34 752.673
-487.36 653.953 806.854
-490.813 720.942 784.225
-613.555 688.62 766.787
-622.661 684.776 821.893
-499.98 706.109 774.923
-532.72 658.406 511.206
-612.522 697.712 777.98
-520.233 512.355 331.964
-422.019 640.861 678.798
-462.355 682.666 821.974
-606.757 706.721 819.642
-489.526 699.265 741.835
-509.044 493.222 327.423
-534.403 492.672 285.334
-509.581 539.333 354.683
-607.322 691.372 790.399
-470.82 710.387 750.944
-474.844 668.167 687.043
-414.735 658.616 674.941
-624.527 682.425 822.585
-631.278 612.133 668.233
-440.706 659.078 698.474
-608.381 689.091 807.454
-614.063 682.805 771.063
-473.876 657.131 639.645
-455.849 646.335 681.861
-453.925 660.985 682.306
-659.194 640.278 653.268
-474.759 646.498 661.49
-495.161 673.244 737.83
-441.685 679.771 663.494
-535.39 643.478 444.654
-530.159 504.085 347.598
-472.266 686.628 764.014
-475.946 661.146 654.308
-504.572 494.179 318.535
-487.194 704.364 755.847
-482.886 654.28 816.873
-423.02 639.503 711.713
-469.588 659.107 784.046
-638.367 643.378 657.021
-481.04 708.548 735.303
-493.787 689.499 815.048
-517.699 516.247 337.461
-673.706 639.5 662.825
-644.892 614.1 668.512
-635.71 713.003 743.118
-501.131 678.772 792.932
-491.88 709.025 759.097
-559.118 669.554 655.263
-610.503 699.403 798.637
-448.122 675.511 799.007
-463.718 664.109 703.105
-469.044 695.121 817.901
-527.524 535.042 360.505
-418.953 650.88 703.326
-418.602 661.37 670.337
-633.512 676.879 756.342
-541.276 657.425 542.025
-489.217 657.192 802.601
-462.263 688.891 814.685
-525.91 492.098 287.424
-633.584 718.051 754.017
-502.996 712.714 752.708
-419.508 674.429 679.154
-475.397 656.769 793.754
-483.351 688.398 763.681
-505.676 536.502 347.554
-473.41 709.622 780.143
-627.708 686.737 749.293
-487.844 655.05 814.352
-530.613 661.04 532.088
-526.295 537.242 364.528
-490.072 710.298 792.792
-483.915 669.211 636.748
-462.641 619.005 671.462
-645.267 688.876 775.125
-478.072 668.549 683.696
-480.447 681.659 747.987
-485.338 714.812 763.524
-464.835 680.012 821.67
-638.487 683.073 822.404
-450.276 681.881 773.008
-529.602 508.59 347.348
-498.258 679.523 817.666
-639.587 709.195 761.331
-460.844 664.446 791.57
-462.077 679.13 655.218
-636.02 716.716 746.686
-500.348 504.403 309.07
-494.974 677.949 732.544
-439.189 645.701 680.486
-477.544 708.805 738.579
-501.65 667.952 814.804
-422.259 677.916 671.914
-520.064 516.022 334.151
-404.591 654.552 686.794
-611.913 713.137 818.43
-444.481 648.444 714.004
-432.136 682.345 684.836
-404.861 645.325 687.502
-483.96 685.771 765.017
-609.274 672.624 790.091
-489.857 672.455 821.929
-625.256 717.167 752.029
-454.077 687.835 662.578
-483.848 705.387 740.661
-627.094 714.227 740.595
-426.811 651.454 746.119
-482.681 702.916 810.168
-643.189 691.973 770.227
-467.016 681.227 821.2
-481.08 654.901 814.12
-639.252 700.344 816.885
-425.627 627.222 671.853
-615.391 700.946 821.527
-615.38 694.396 766.354
-472.918 674.985 660.756
-490.819 694.786 782.709
-448.244 682.922 694.443
-626.449 717.638 747.77
-491.945 697.851 785.457
-430.742 680.273 694.095
-481.972 711.858 800.172
-466.769 677.196 652.577
-451.051 668.305 706.685
-410.083 662.995 677.051
-462.032 662.635 821.722
-521.075 530.949 353.982
-460.953 698.704 760.946
-653.684 644.451 652.304
-499.718 678.44 793.801
-422.852 651.492 712.815
-511.788 696.36 750.515
-532.157 489.404 287.576
-531.342 661.841 521.391
-475.688 668.561 773.775
-614.774 693.496 779.849
-471.302 672.215 661.454
-636.789 678.155 822.715
-459.43 679.469 666.552
-500.099 684.068 727.071
-416.303 640.486 686.96
-437.744 651.427 731.915
-464.986 671.456 764.061
-480.688 658.785 786.222
-495.36 721.759 769.254
-505.43 700.265 760.043
-641.51 669.409 816.385
-608.673 670.506 796.569
-556.127 662.257 659.726
-451.207 645.825 685.828
-486.04 683.211 766.948
-506.194 502.362 324.694
-470.484 683.999 820.981
-513.294 499.364 309.367
-517.649 494.494 323.063
-459.453 694.527 770.71
-430.217 654.508 660.243
-487.205 694.153 775.179
-647.053 677.519 784.03
-466.49 668.331 637.077
-477.705 650.131 812.979
-553.303 672.685 654.82
-413.171 668.395 707.295
-498.15 681.212 784.806
-504.718 688.475 726.767
-449.639 613.523 679.85
-430.13 656.445 741.026
-468.184 642.12 672.48
-462.351 662.362 696.218
-488.289 696.188 776.75
-629.218 623.596 672.187
-439.391 660.794 696.528
-601.155 711.547 803.455
-635.332 718.842 749.196
-457.875 611.954 671.89
-508.717 508.392 336.552
-641.623 711.044 774.213
-479.084 720.975 722.881
-424.817 683.075 665.925
-626.161 705.356 731.289
-634.863 697.828 751.302
-490.106 712.068 748.538
-442.318 691.412 698.319
-502.461 692.787 766.613
-605.806 693.383 812.635
-470.669 700.588 816.317
-481.929 664.106 638.563
-472.391 659.997 794.485
-486.438 709.314 755.338
-498.74 689.899 810.738
-426.249 680.717 687.352
-419.648 669.206 723.475
-533.352 670.919 557.488
-469.607 666.413 634.84
-414.401 643.545 688.124
-488.895 681.262 762.283
-492.061 704.206 748.698
-467.24 663.311 668.455
-502.384 703.32 771.379
-676.682 631.245 666.562
-419.195 642.952 702.512
-502.861 677.828 738.724
-430.446 629.16 665.037
-629.842 669.877 819.258
-499.624 681.098 808.486
-438.877 685.703 703.507
-654.01 628.859 675.872
-517.551 527.152 343.61
-479.178 694.382 762.143
-473.897 675.831 742.728
-414.155 654.012 699.095
-644.611 695.92 781.462
-622.36 684.031 753.972
-489.631 679.906 732.109
-522.803 550.907 387.14
-628.713 670.984 820.29
-479.576 703.202 810.727
-447.702 618.362 666.526
-467.218 705.563 771.361
-530.779 652.862 470.477
-483.684 661.675 641.481
-617.66 674.195 821.41
-423.547 637.024 672.027
-532.395 658.308 536.41
-438.747 681.764 705.553
-514.016 694.974 751.384
-625.356 694.638 822.649
-426.08 684.85 665.462
-513.827 500.806 319.232
-436.62 666.615 653.023
-451.086 643.622 655.149
-647.066 632.593 672.216
-442.424 674.247 715.61
-500.477 714.618 787.91
-615.132 710.042 761.384
-647.212 641.748 672.512
-491.057 722.065 785.224
-484.519 705.968 735.608
-637.731 705.716 808.119
-426.177 649.43 710.596
-628.926 704.97 733.092
-608.129 678.945 805.961
-473.752 669.138 634.079
-485.551 648.504 647.71
-626.261 635.702 649.814
-470.193 666.242 655.057
-442.238 645.819 716.19
-429.172 627.456 664.706
-456.956 680.852 816.644
-515.2 489.31 316.435
-424.473 630.693 678.623
-489.742 712.14 761.142
-426.89 675.71 711.208
-480.272 658.414 783.631
-457.598 655.554 677.023
-534.079 656.233 505.086
-483.452 700.042 745.454
-655.639 638.992 675.38
-488.072 682.644 760.853
-511.843 696.317 765.132
-488.343 680.611 758.242
-471.672 660.919 638.045
-618.251 675.322 822.292
-641.664 707.187 782.329
-620.021 723.226 775.163
-471.772 713.729 739.117
-496.841 501.027 324.789
-433.777 643.915 659.685
-652.04 623.556 673.736
-617.808 685.529 748.158
-511.214 491.869 303.801
-623.908 666.398 793.915
-450.923 681.393 801.442
-509.208 693.496 743.196
-430.664 651.168 737.256
-637.35 623.682 659.191
-479.827 712.477 725.926
-464.29 699.766 787.111
-643.548 624.293 667.318
-481.044 669.948 758.008
-468.244 616.126 672.36
-479.987 705.177 804.948
-639.821 700.45 810.132
-495.607 710.223 772.257
-494.344 720.068 712.526
-458.624 679.568 673.8
-635.499 665.857 818.948
-464.408 659.765 807.069
-657.143 641.199 678.534
-472.506 647.791 651.613
-605.93 681.851 818.592
-468.295 662.232 782.511
-501.039 708.377 791.828
-631.872 631.811 648.278
-487.894 707.941 765.464
-466.345 616.79 671.031
-447.905 623.064 664.718
-515.717 515.136 344.387
-512.785 502.651 300.634
-533.792 651.85 470.924
-417.025 643.11 694.954
-614.513 695.44 761.968
-440.502 655.552 688.661
-415.469 651.305 726.642
-629.901 628.718 666.438
-504.557 507.604 324.313
-610.228 697.614 784.099
-442.312 656.588 706.46
-480.795 657.634 786.924
-536.364 652.27 476.721
-487.906 647.666 651.928
-451.089 679.668 798.912
-461.345 681.423 760.163
-474.941 664.56 779.774
-450.371 680.288 699.432
-449.466 666.832 815.74
-433.799 633.956 684.225
-440.688 638.535 656.69
-663.409 650.224 662.946
-480.65 709.299 799.105
-491.728 652.833 812.108
-423.035 641.377 708.346
-492.671 679.485 820.77
-634.202 676.12 821.062
-497.779 680.099 790.52
-471.753 627.811 670.835
-467.266 653.598 642.934
-496.98 719.118 749.984
-461.641 680.652 663.757
-488.614 684.272 761.406
-540.154 655.91 501.439
-633.338 632.995 649.699
-627.294 723.835 809.386
-512.368 492.062 318.394
-445.389 662.36 685.336
-535.349 631.393 436.923
-628.064 621.368 655.723
-653.982 643.482 650.006
-456.681 669.148 798.154
-461.543 689.037 805.106
-456.426 654.773 647.479
-413.785 652.158 711.114
-600.548 705.026 812.092
-632.906 638.35 660.222
-485.936 716.165 719.294
-612.319 716.249 813.067
-455.601 687.42 786.727
-438.665 685.73 691.044
-606.477 703.105 806.217
-453.067 638.846 687.546
-500.386 707.683 737.208
-540.138 639.606 447.225
-631.414 719.795 765.144
-459.573 671.473 650.213
-529.184 530.557 358.329
-511.016 502.128 317.085
-418.712 673.387 710.626
-412.948 662.974 701.467
-486.682 683.251 743.951
-628.602 723.144 805.643
-485 681.219 767.04
-505.576 685.716 739.573
-626.006 621.416 655.168
-569.059 648.178 665.908
-626.283 723.607 792.172
-543.035 650.015 480.97
-492.505 721.728 781.403
-510.732 676.233 767.221
-503.925 656.214 667.159
-648.063 673.233 785.634
-453.682 638.894 687.38
-531.67 647.696 464.243
-508.604 697.363 766.841
-484.843 727.106 724.42
-502.051 677.057 739.414
-448.978 667.231 804.183
-487.276 721.248 773.973
-628.317 610.044 669.044
-500.215 684.555 722.277
-513.175 553.289 382.618
-465.976 675.933 671.114
-445.155 657.644 721.396
-505.329 700.159 760.231
-497.685 530.835 341.222
-454.421 682.43 804.848
-503.585 510.301 331.37
-640.698 689.844 764.051
-605.076 686.807 793.521
-456.29 647.788 680.464
-469.649 665.5 634.5
-496.229 672.209 763.645
-434.792 634.796 684.575
-631.229 711.054 815.714
-470.786 710.642 737.666
-438.12 655.313 653.172
-466.845 669.184 634.194
-417.719 648.907 666.332
-511.468 490.521 317.132
-648.912 634.566 656.086
-510.053 676.647 761.009
-632.678 701.272 822.594
-487.142 705.624 728.32
-626.149 717.308 766.788
-504.726 713.843 746.349
-417.843 670.075 682.789
-514.629 692.828 747.558
-434.283 650.984 699.876
-430.032 632.539 681.008
-617.27 679.014 821.701
-434.752 673.184 723.927
-461.625 650.094 650.074
-628.226 686.526 750.159
-493.953 688.006 776.304
-466.13 660.029 699.55
-499.154 660.035 815.32
-475.357 664.283 689.472
-467.721 709.852 753.856
-537.995 649.078 523.61
-491.337 712.473 745.788
-638.131 683.721 822.799
-623.8 714.033 748.738
-642.695 672.267 809.392
-496.662 668.054 777.46
-419.536 647.092 730.309
-632.008 629.066 673.799
-457.547 662.289 814.058
-634.885 702.14 821.036
-473.425 711.104 741.585
-609.91 716.931 808.048
-497.608 710.225 741.981
-452.228 652.374 711.217
-645.963 690.577 776.281
-472.171 653.599 666.394
-498.29 715.46 768.082
-531.086 660.663 525.684
-490.313 682.084 734.158
-498.349 712.668 791.683
-495.837 701.44 793.454
-471.103 668.501 743.781
-437.327 633.598 687.84
-430.874 662.477 744.169
-475.156 710.478 730.176
-627.953 723.466 777.795
-617.17 711.312 759.051
-442.489 652.174 726.259
-467.365 705.295 789.587
-471.705 658.204 638.054
-425.796 679.247 692.691
-474.633 659.692 820.149
-515.115 528.927 345.078
-489.242 711.35 722.806
-495.484 700.298 791.351
-470.17 666.275 694.624
-477.282 671.866 770.886
-477.708 699.241 750.713
-609.338 682.738 798.754
-415.99 669.624 704.853
-533.59 657.294 516.43
-495.009 716.824 747.123
-615.164 696.995 753.441
-460.379 693.318 755.33
-477.723 674.067 744.619
-534.173 667.197 551.078
-498.514 688.634 761.556
-500.272 719.321 745.202
-453.075 683.208 660.603
-437.285 683.983 699.234
-645.631 671.819 803.693
-491.658 710.167 773.503
-414.381 668.871 707.227
-481.731 710.287 767.856
-492.117 716.885 720.082
-502.384 520.101 335.476
-626.04 717.716 819.977
-429.208 644.417 684.919
-490.416 656.019 815.616
-416.92 678.234 696.863
-473.524 672.604 654.76
-535.735 630.111 434.305
-540.961 653.541 523.859
-479.901 663.742 646.618
-446.568 635.359 687.972
-458.035 634.373 659.902
-470.206 647.873 669.996
-463.988 695.314 807.824
-511.093 691.112 748.25
-418.869 640.005 682.187
-531.35 661.651 544.731
-463.902 687.828 814.34
-470.252 666.653 778.125
-456.289 648.742 678.773
-612.326 665.485 809.526
-493.164 668.998 758.181
-491.36 686.611 736.502
-474.247 695.588 753.574
-637.538 688.914 758.924
-485.31 694.622 754.779
-413.085 643.814 687.261
-477.235 658.416 818.122
-468.519 658.592 804.506
-477.781 701.848 813.298
-416.791 642.248 709.024
-462.059 665.594 782.39
-616.399 691.752 772.585
-644.545 671.849 793.437
-447.987 650.469 683.922
-637.166 665.626 819.861
-675.346 635.666 661.656
-518.459 501.802 329.915
-457.906 684.812 812.341
-477.073 650.834 660.262
-485.49 726.25 718.207
-461.981 679.031 662.611
-670.719 634.851 669.144
-484.191 729.288 725.383
-428.305 681.898 661.761
-467.482 705.112 746.841
-499.722 681.286 804.301
-426.027 652.557 719.193
-463.898 626.522 665.592
-630.114 638.406 646.581
-650.56 620.188 663.326
-609.169 701.318 822.572
-536.853 648.382 467.667
-525.814 491.119 286.44
-506.416 683.379 737.47
-645.639 690.971 793.657
-627.91 722.304 809.309
-453.542 665.269 805.229
-475.612 648.762 655.115
-608.656 712.139 781.819
-533.161 532.563 365.54
-482.162 674.86 821.876
-643.21 700.482 780.941
-428.88 664.608 741.598
-409.752 663.263 689.658
-620.934 713.817 764.249
-657.73 642.858 679.112
-641.805 694.339 809.535
-536.596 661.494 524.593
-512.15 495.69 322.014
-666.711 645.801 658.365
-452.857 674.94 655.56
-622.011 666.074 796.537
-496.34 687.661 801.367
-525.404 521.458 354.712
-499.913 682.866 797.761
-495.298 714.394 750.915
-434.95 651.252 655.874
-460.587 665.822 702.02
-430.908 670.109 656.301
-630.159 613.406 672.468
-510.006 502.616 313.676
-487.05 719.218 786.927
-516.034 499.313 323.544
-469.53 644.716 653.349
-630.868 699.59 750.022
-428.512 659.867 662.267
-499.356 671.302 751.428
-514.016 498.286 331.807
-485.128 704.517 744.174
-501.733 672.611 778.384
-482.989 714.075 772.254
-478.31 702.956 812.485
-484.745 712.779 723.454
-517.014 500.865 313.578
-457.78 668.243 801.037
-499.495 691.866 724.962
-614.394 706.72 821.11
-664.387 639.653 677.405
-482.331 676.418 820.163
-445.008 662.552 722.749
-642.202 705.832 791.547
-492.723 724.548 774.214
-501.856 662.087 807.976
-643.828 700.878 791.613
-621.457 713.547 747.612
-467.611 701.451 802.492
-487.461 687.655 759.692
-527.27 528.094 355.289
-462.635 673.789 688.77
-497.975 705.919 730.16
-540.575 657.683 523.815
-489.528 675.249 820.078
-616.869 614.155 668.598
-632.647 613.698 671.11
-475.795 705.2 803.942
-451.749 680.915 684.338
-624.296 721.631 772.389
-477.228 662.75 640.082
-490.047 688.951 775.706
-511.517 683.496 751.855
-406.663 649.251 696.432
-473.678 713.005 765.833
-498.039 693.254 763.714
-413.514 659.259 714.253
-653.271 625.735 673.976
-617.779 721.326 808.195
-465.067 699.286 799.545
-480.989 711.619 743.814
-638.406 712.169 761.437
-519.618 553.505 380.26
-464.698 682.611 759.887
-638.033 684.312 820.539
-626.411 627.993 655.165
-468.148 653.023 666.671
-496.285 714.223 735.047
-446.073 679.838 699.991
-626.583 703.346 732.733
-494.624 669.534 755.873
-666.234 628.765 663.973
-629.831 717.307 808.957
-626.168 724.661 807.337
-612.832 716.427 806.103
-653.859 635.481 673.291
-480.213 676.682 821.39
-445.388 657.978 711.847
-647.283 686.402 785.039
-643.647 701.262 784.123
-477.05 639.066 667.159
-470.609 669.409 654.086
-631.084 681.406 766.101
-540.498 653.483 503.076
-674.808 639.986 668.957
-441.611 658.962 725.591
-415.706 656.186 667.123
-600.255 711.997 804.374
-471.082 632.642 663.64
-627.817 671.083 778.084
-643.621 682.962 768.94
-418.468 673.438 676.699
-620.294 697.902 742.378
-535.817 664.272 547.566
-497.758 679.7 774.077
-533.722 510.792 350.226
-504.118 682.091 746.024
-636.579 709.928 798.858
-440.902 658.999 730.508
-452.871 680.401 770.936
-657.329 637.323 674.392
-425.359 682.114 664.32
-451.21 665.393 810.51
-610.971 688.217 821.261
-462.417 642.351 641.123
-636.67 678.549 770.826
-538.211 660.26 511.667
-481.254 728.23 727.921
-477.699 655.451 642.664
-501.577 675.624 803.923
-563.831 659.265 661.502
-472.791 669.261 648.869
-417.268 629.519 667.113
-504.394 680.957 733.285
-440.416 686.197 696.803
-460.76 694.897 787.185
-503.247 692.719 770.548
-440.822 690.262 704.221
-452.37 631.579 683.338
-615.812 697.894 773.75
-439.996 620.971 670.474
-481.974 709.713 755.374
-467.862 697.905 812.729
-513.38 500.618 304.397
-422.079 631.215 678.65
-462.641 665.787 680.448
-464.17 635.887 657.65
-416.205 653.378 727.003
-470.926 675.452 637.907
-493.718 707.063 750.972
-632.954 698.679 822.83
-499.198 662.792 801.737
-503.758 509.576 332.691
-479.035 714.02 721
-643.144 701.811 793.737
-494.328 725.049 778.887
-449.873 684.257 662.721
-485.269 667.44 756.207
-539.614 657.333 541.542
-458.006 658.287 641.299
-439.241 620.592 669.21
-480.184 659.867 819.13
-626.706 716.954 745.602
-486.785 703.042 770.164
-541.008 651.224 474.567
-476.619 657.121 797.344
-430.226 680.438 688.189
-471.932 708.895 737.669
-533.319 541.143 365.962
-504.43 516.868 297.403
-508.737 703.478 753.587
-505.926 675.319 812.492
-428.929 675.697 708.927
-622.463 676.932 769.882
-498.062 721.123 788.337
-488.932 661.823 790.537
-646.275 684.557 799.482
-422.41 680.882 667.239
-470.639 700.277 813.082
-477.931 657.925 800.507
-433.828 677.927 702.645
-417.593 676.849 679.171
-488.182 717.43 777.721
-501.398 670.551 757.104
-450.366 665.649 691.907
-437.627 655.998 712.474
-438.667 657.105 699.015
-482.344 662.424 639.482
-452.679 676.921 814.939
-466.562 707.743 747.978
-646.534 686.935 788.818
-466.842 693.714 818.939
-628.993 694.686 751.4
-641.89 695.872 768.979
-535.684 638.93 440.091
-415.693 655.731 726.459
-445.578 650.189 713.773
-505.589 669.819 803.792
-475.116 670.062 671.41
-502.429 712.61 778.294
-491.442 699.503 740.387
-435.297 682.588 694.184
-531.404 508.338 348.638
-473.17 719.44 750.26
-508.176 500.651 308.268
-463.426 659.331 670.658
-472.366 719.347 754.943
-452.442 662.515 817.352
-513.742 496.187 322.825
-504.355 528.579 337.304
-422.843 660.068 739.189
-540.95 673.437 571.349
-502.988 495.947 311.14
-632.546 720.993 764.335
-451.956 648.564 685.875
-533.24 666.381 544.576
-445.856 638.971 655.419
-472.905 714.167 766.311
-504.495 509.524 332.812
-452.667 678.448 804.782
-493.816 683.705 818.959
-451.795 671.432 701.732
-614.763 713.648 772.09
-423.987 627.558 671.042
-460.087 694.209 780.57
-422.714 642.881 665.61
-486.581 655.118 804.991
-415.844 673.253 673.392
-611.456 690.93 761.452
-481.872 706.698 741.257
-501.584 687.906 770.719
-427.535 648.395 708.621
-481.652 726.535 729.881
-498.444 677.463 734.438
-628.778 682.924 821.343
-624.414 714.643 741.255
-517.846 510.475 342.694
-519.761 514.149 336.733
-479.465 671.118 684.272
-438.001 684.082 681.509
-460.282 697.012 762.128
-606.597 694.477 820.629
-464.621 688.511 817.76
-620.63 620.748 664.013
-423.372 677.681 707.181
-618.362 716.52 821.427
-423.392 650.518 707.668
-467.35 662.315 786.697
-631.832 638.86 653.502
-604.001 712.849 808.863
-438.501 615.415 672.776
-648.663 646.826 668.796
-643.976 701.8 784.603
-439.178 641.696 656.787
-611.07 706.974 774.58
-604.708 691.35 816.477
-494.561 692.954 807.137
-647.908 619.033 668.367
-461.408 663.682 796.351
-492.455 667.069 756.036
-646.704 613.79 669.581
-629.542 674.694 771.143
-485.459 701.473 746.098
-627.491 723.325 801.642
-487.292 682.065 757.638
-607.908 691.564 791.497
-510.07 697.629 763.239
-503.59 701.69 774.162
-457.992 683.423 812.089
-509.221 690.064 761.072
-465.803 702.092 771.513
-494.349 667.174 758.545
-556.606 674.674 654.787
-459.663 686.395 806.426
-481.391 679.906 765.234
-441.875 653.112 726.952
-427.912 668.023 722.416
-470.214 714.739 753.624
-450.45 640.94 657.523
-413.026 668.744 698.141
-537.404 673.829 564.931
-475.236 674.841 668.123
-616.084 704.128 758.52
-497.078 710.139 776.719
-499.693 681.977 801.602
-632.714 638.744 654.677
-630.233 628.66 671.658
-507.859 524.639 336.755
-496.965 673.779 762.996
-642.497 666.138 784.56
-495.489 719.415 721.848
-641.604 690.119 765.691
-627.924 715.385 821.233
-629.9 611.624 672.82
-505.385 674.599 801.177
-462.539 697.777 782.419
-472.103 672.656 658.715
-488.851 713.145 738.663
-472.077 665.249 691.09
-529.798 635.35 432.747
-442.362 663.01 694.832
-452.958 665.37 691.217
-437.01 657.216 735.79
-620.016 706.329 822.123
-629.78 625.265 666.388
-467.86 686.239 760.343
-423.564 640.065 675.06
-504.807 520.415 332.764
-462.46 675.971 821.511
-510.683 698.417 758.411
-615.874 681.026 754.183
-619.897 686.175 749.817
-434.054 628.935 683.65
-606.587 713.152 792.955
-497.769 686.747 722.257
-444.097 660.144 702.232
-418.397 670.431 675.227
-424.191 646.066 708.791
-493.494 699.976 728.938
-480.258 682.232 741.16
-427.315 655.407 735.034
-507.559 683.896 734.022
-628.005 638.058 649.199
-495.406 680.424 773.985
-473.402 676.348 666.9
-461.066 663.129 821.593
-616.132 717.2 792.492
-486.1 704.592 756.084
-469.352 638.241 670.893
-465.834 689.945 817.408
-626.357 713.905 740.328
-449.93 660.917 701.031
-532.633 642.468 444.504
-465.659 687.257 821.852
-450.464 680.87 675.254
-427.909 653.583 718.169
-610.893 697.33 821.09
-603.694 705.116 806.193
-624.476 718.805 819.278
-638.781 677.393 775.4
-645.301 688.441 796.052
-507.018 524.148 337.595
-614.652 664.594 810.311
-506.022 708.324 750.465
-532.776 510.619 349.659
-503.121 673.296 763.774
-534.311 654.187 518.721
-629.774 700.754 745.049
-486.991 655.783 803.022
-512.407 647.089 675.825
-449.893 677.839 803.545
-457.858 670.828 639.001
-479.509 672.033 740.175
-634.118 691.399 758.118
-505.295 515.341 295.286
-433.726 648.701 723.519
-468.16 667.407 779.108
-467.686 705.515 799.754
-474.345 691.793 819.724
-411.637 666.369 695.521
-473.726 717.746 763.203
-499.561 698.708 731.793
-459.752 691.641 777.464
-534.141 539.922 369.991
-539.769 652.172 507.973
-465.532 657.837 815.874
-612.939 715.845 797.352
-450.559 651.379 712.782
-443.348 682.235 675.468
-469.838 662.029 694.44
-471.801 704.619 811.395
-624.649 628.26 649.119
-475.262 672.35 635.427
-432.375 635.534 661.213
-506.18 690.132 745.204
-651.234 622.827 672.909
-471.234 713.499 742.952
-610.824 714.655 792.618
-503.834 658.481 678.772
-642.87 699.736 802.09
-496.556 672.946 819.341
-623.055 669.69 777.349
-433.342 648.349 720.576
-429.475 675.276 710.235
-430.127 627.86 674.96
-626.706 628.459 665.308
-516.919 522.575 342.784
-459.085 665.716 686.965
-471.553 713.469 762.128
-496.33 714.243 717.594
-462.253 676.761 676.948
-498.235 685.391 764.566
-465.763 662.806 821.446
-477.606 665.325 651.991
-608.566 688.792 810.028
-523.522 502.717 335.492
-663.222 644.232 684.361
-629.242 712.297 820.086
-505.913 667.234 805.798
-638.672 702.56 759.254
-626.65 614.029 668.56
-502.157 717.182 745.583
-475.701 709.041 790.601
-454.76 682.744 670.008
-471.383 709.406 783.834
-450.41 678.115 698.434
-670.872 635.573 669.561
-473.668 665.036 686.69
-666.588 635.344 676.619
-491.498 710.015 747.153
-509.334 518.691 340.574
-479.416 708.256 802.839
-448.153 623.256 685.888
-441.35 658.837 684.646
-668.152 647.84 663.792
-453.377 628.321 682.488
-520.151 550.454 384.765
-533.964 646.894 456.241
-533.006 654.245 521.853
-503.687 499.419 313.507
-453.204 672.779 651.616
-486.4 704.234 734.941
-496.442 714.836 750.168
-519.267 499.194 303.772
-450.776 634.693 682.492
-430.061 681.711 680.214
-503.563 526.738 336.075
-532.416 642.973 447.312
-423.351 629.773 672.128
-620.492 709.796 745.35
-501.111 503.037 309.246
-634.673 711.741 796.931
-491.868 681.542 819.726
-510.886 681.892 772.378
-472.374 671.368 647.896
-659.846 642.046 656.034
-429.753 663.593 744.371
-613.052 672.793 819.923
-628.097 726.579 778.882
-430.02 679.186 693.291
-425.173 640.326 708.293
-461.145 697.069 770.073
-453.144 631.193 681.738
-464.064 699.059 753.491
-472.024 659.505 821.6
-604.711 704.192 816.494
-661.978 643.5 684.98
-473.369 692.342 820.809
-490.893 669.246 759.354
-452.002 669.489 646.767
-469.197 626.904 667.476
-623.679 685.068 754.858
-640.676 641.545 657.251
-416.709 661.602 669.947
-509.838 697.215 750.903
-437.439 675.225 719.418
-458.329 678.134 691.119
-493.242 671.632 764.989
-485.285 680.859 765.707
-669.878 645.329 667.477
-492.772 662.389 796.077
-641.654 706.835 788.005
-488.588 718.456 787.977
-435.958 643.736 681.332
-504.74 502.176 314.892
-618.785 682.557 822.149
-485.679 683.319 765.26
-649.041 635.08 673.479
-541.048 653.814 527.802
-640.364 667.015 809.925
-504.188 697.02 737.857
-634.189 718.877 766.943
-609.089 697.789 796.191
-629.148 692.521 751.452
-490.621 670.116 819.673
-436.168 653.619 714.471
-445.97 637.672 657.317
-468.27 674.979 668.942
-546.243 671.552 571.676
-457.173 687.224 803.065
-533.979 663.478 530.501
-444.77 671.876 648.943
-536.762 529.771 363.157
-648.612 676.131 794.931
-494.34 663.338 817.557
-500.553 714.19 745.105
-638.869 640.507 657.653
-472.85 718.34 759.703
-432.812 625.753 667.463
-491.358 696.817 736.199
-499.692 704.854 772.34
-486.511 690.688 745.62
-496.378 694.265 761.306
-452.597 686.943 662.178
-419.808 641.862 710.062
-452.888 648.243 685.014
-494.222 678.818 764.221
-459.835 676.395 778.105
-450.641 679.184 686.274
-521.402 502.205 333.643
-435.019 625.359 682.928
-468.047 661.256 797.247
-456.955 636.625 658.191
-640.93 619.347 663.849
-440.976 650.004 681.871
-484.117 713.964 762.733
-639.145 690.875 814.353
-609.673 704.311 795.123
-465.751 682.166 762.356
-672.94 642.193 684.89
-471.22 707.003 794.481
-631.997 665.839 789.159
-481.566 674.627 668.621
-491.86 679.054 762.594
-453.956 638.973 657.463
-452.359 643.111 656.799
-525.879 523.341 351.602
-476.493 712.922 742.073
-472.846 649.646 666.027
-465.727 648.145 649.286
-494.781 656.054 807.381
-472.815 708.745 749.293
-462.458 677.674 648.707
-444.456 675.293 708.989
-497.133 719.136 745.732
-509.608 503.088 301.763
-426.788 650.868 730.72
-448.151 662.161 648.77
-621.127 680.993 822.823
-500.179 703.825 777.782
-452.422 670.092 703.959
-668.72 635.468 660.882
-427.036 656.484 730.292
-496.54 713.31 729.361
-476.086 712.847 760.476
-478.388 712.638 747.638
-421.846 646.231 689.656
-495.11 677.706 762.722
-552.305 669.642 656.835
-635.104 715.845 783.679
-460.606 678.881 655.644
-495.72 709.434 766.34
-419.322 676.265 672.064
-507.52 682.192 733.736
-467.227 674.128 671.615
-447.818 666.393 649.679
-634.415 706.517 810.513
-482.343 671.438 634.719
-480.452 682.703 819.997
-494.276 679.126 817.635
-431.295 682.382 675.144
-483.977 689.475 762.205
-512.942 552.438 384.843
-604.521 678.997 788.987
-411.2 657.556 700.63
-613.06 699.341 777.74
-498.45 701.44 729.032
-404.16 645.351 690.894
-450.248 622.705 679.74
-635.969 678.369 767.005
-473.187 671.933 635.26
-612.691 698.358 779.833
-422.726 650.399 663.479
-455.723 673.744 784.883
-494.93 718.07 727.059
-664.217 634.769 659.897
-421.965 630.648 671.923
-499.465 685.188 766.829
-615.396 701.971 822.587
-640.462 702.168 765.731
-528.689 666.59 544.829
-504.253 671.282 786.593
-491.557 676.225 732.874
-455.438 670.37 702.244
-634.199 621.798 672.999
-517.087 551.223 386.918
-496.793 681.629 817.833
-628.249 724.051 792.162
-644.171 697.98 779.028
-666.821 625.846 668.094
-478.701 674.318 747.512
-658.539 624.118 672.519
-461.19 672.253 645.673
-603.358 676.826 808.439
-420.14 652.135 698.631
-469.667 710.089 747.056
-603.627 706.766 808.232
-427.022 646.275 686.279
-431.238 641.781 725.299
-616.994 697.994 767.547
-451.02 658.714 705.023
-508.814 676.196 745.785
-444.104 615.865 670.327
-484.839 674.776 741.756
-605.576 714.369 801.402
-510.485 493.799 306.562
-442.154 683.45 675.042
-613.963 698.288 775.895
-641.382 703.531 801.131
-416.863 668.749 683.672
-510.596 552.214 382.774
-433.91 683.667 665.798
-420.579 647.081 693.648
-623.791 610.583 670.123
-450.836 632.917 683.194
-448.223 675.498 778.707
-461.463 669.896 639.597
-499.48 679.248 805.747
-611.725 685.921 820.522
-491.131 690.94 775.17
-493.567 708.243 752.606
-633.396 664.371 817.148
-561.058 616.804 681.586
-457.226 633.102 681.66
-662.933 635.596 659.975
-441.473 689.837 701.984
-534.809 638.897 440.215
-497.134 687.251 763.785
-419.052 664.917 670.494
-446.474 634.174 686.993
-408.153 663.762 688.284
-401.71 648.045 681.55
-483.289 714.651 772.337
-626.917 723.808 776.166
-484.081 696.899 761.066
-496.05 686.964 816.235
-464.367 669.597 695.832
-476.21 670.759 754.468
-434.922 653.183 655.177
-494.801 702.715 726.749
-464.918 662.132 794.878
-654.692 646.946 677.142
-445.01 675.58 703.612
-498.157 675.207 740.521
-439.122 635.64 656.087
-643.959 698.562 779.167
-432.091 654.89 710.981
-427.686 658.442 751.954
-414.615 663.731 723.481
-635.242 718.985 770.78
-505.984 665.247 806.235
-488.288 695.721 771.293
-646.809 687.713 780.742
-607.885 679.513 819.747
-468.646 709.821 752.453
-623.04 648.985 645.899
-637.148 699.364 818.568
-407.074 662.954 679.241
-626.768 712.335 736.531
-459.286 695.567 765.323
-421.4 678.556 697.283
-411.2 652.551 706.759
-417.816 670.037 673.276
-506.746 693.845 757.813
-536.043 634.344 437.155
-490.375 717.78 731.916
-632.981 716.098 802.079
-498.713 695.114 720.171
-646.048 631.319 669.815
-615.261 705.011 764.607
-651.988 639.182 653.264
-529.453 669.014 549
-425.298 678.649 701.145
-439.293 628.594 685.804
-516.005 682.817 767.031
-536.1 657.548 529.903
-637.53 706.348 760.374
-451.653 674.225 813.44
-650.154 636.341 673.056
-494.774 698.778 793.359
-633.479 619.792 661.928
-461.649 633.22 677.497
-454.83 685.71 794.03
-620.29 626.127 651.17
-417.483 643.955 699.289
-642.571 693.109 812.751
-663.155 630.711 664.664
-521.549 517.942 350.901
-435.743 648.54 733.527
-659.438 631.038 663.568
-497.148 722.739 779.551
-500.766 682.473 797.846
-510.544 535.618 353.827
-502.951 688.455 728.648
-473.015 642.978 658.796
-614.482 674.622 782.065
-487.751 706.082 727.52
-446.094 650.68 681.671
-501.658 709.929 775.35
-627.651 697.062 821.53
-417.355 643.433 701.713
-667.884 648.203 682.373
-458.781 677.264 821.064
-618.358 699.762 751.231
-407.684 660.341 682.118
-499.256 679.513 794.541
-469.015 672.444 665.812
-489.075 727.67 717.905
-626.075 721.182 810.139
-519.104 506.362 334.943
-497.557 671.323 774.567
-494.515 670.976 775.677
-457.726 620.295 666.114
-663.814 637.599 682.599
-408.838 657.781 678.76
-423.489 652.736 710.131
-492.885 719.174 769.36
-489.088 666.946 754.111
-438.113 655.811 732.479
-510.254 497.764 325.51
-506.201 686.004 769.607
-484.513 673.349 757.351
-497.09 665.773 817.253
-415.818 644.858 682.504
-618.622 719.587 800.188
-442.069 691.012 702.99
-477.255 673.947 661.602
-510.398 696.072 755.504
-625.444 685.753 757.498
-481.228 712.808 772.431
-537.249 651.552 510.655
-405.218 649.939 689.311
-420.318 653.094 712.031
-517.132 511.919 339.382
-474.194 666.909 647.511
-414.358 647.888 710.157
-431.321 682.177 666.148
-625.796 673.75 821.009
-467.546 663.337 693.465
-441.96 688.52 702.225
-630.632 666.068 806.348
-644.759 625.734 659.814
-444.06 659.623 684.174
-513.439 501.624 326.576
-486.28 713.606 722.715
-629.768 713.835 731.125
-477.064 669.823 681.103
-642.061 703.873 796.826
-473.1 715.533 765.86
-498.345 713.417 743.93
-630.202 669.444 779.177
-511.914 493.68 322.118
-457.735 617.128 673.809
-423.043 649.45 691.271
-414.938 655.518 700.927
-457.368 661.58 709.054
-500.825 706.446 739.793
-619.257 670.472 822.609
-473.658 676.132 634.428
-656.403 620.738 667.331
-489.995 654.985 815.939
-440.441 682.936 669.868
-537.704 672.409 573.414
-511.952 515.635 344.973
-532.54 655.62 520.267
-458.689 652.491 678.257
-612.874 687.23 821.289
-483.432 700.536 813.292
-489.152 703.71 784.675
-632.041 618.385 661.536
-641.839 712.794 767.738
-481.345 702.102 744.998
-667.761 631.137 663.368
-495.471 687.209 801.304
-430.166 654.543 738.577
-480.671 675.46 752.237
-446.668 674.793 795.874
-608.718 699.949 799.155
-402.874 652.352 678.903
-421.801 645.551 682.508
-468.043 664.654 779.808
-623.459 709.986 821.067
-484.353 690.363 758.32
-416.545 662.178 726.014
-627.631 680.358 765.69
-447.777 668.541 806.818
-510.135 647.185 674.5
-529.123 669.266 547.7
-620.37 666.574 806.266
-496.471 701.9 796.964
-485.343 679.397 767.339
-527.069 517.415 349.768
-488.127 676.492 760.727
-409.35 661.617 691.673
-437.654 651.863 716.489
-533.836 646.642 447.766
-611.602 699.418 821.576
-508.09 503.314 311.819
-481.584 714.089 736.305
-488.55 680.371 758.028
-618.598 679.458 821.826
-670.789 646.402 660.017
-616.302 701.418 746.926
-520.556 523.312 354.741
-614.394 681.675 822.725
-633.208 717.067 734.497
-633.033 632.346 665.774
-477.726 723.043 726.783
-623.147 710.648 737.063
-478.89 658.485 784.727
-488.072 690.458 816.837
-637.055 696.943 822.073
-616.674 685.393 752.694
-428.593 650.743 699.576
-468.278 663.735 658.205
-416.959 655.298 723.089
-614.723 667.993 794.484
-484.882 660.684 776.841
-660.399 627.735 664.369
-627.88 666.625 817.226
-660.341 648.908 668.495
-467.074 707.1 754.717
-517.819 524.087 347.156
-500.912 683.173 766.269
-528.549 637.333 429.696
-448.362 621.977 684.997
-473.46 667.649 822.302
-443 639.065 683.579
-417.829 665.612 680.224
-481.055 707.064 736.502
-508.872 698.345 750.405
-462.657 680.908 822.597
-431.122 645.027 659.093
-448.281 672.77 810.495
-539.564 654.441 516.136
-467.34 708.491 752.442
-454.175 685.062 662.092
-634.232 618.203 673.471
-462.6 660.596 703.065
-609.183 690.737 808.216
-543.608 651.693 477.161
-639.712 679.392 770.898
-464.896 703.039 752.896
-455.971 682.087 803.043
-461.469 661.473 817.439
-428.79 651.525 707.78
-418.788 672.101 708.102
-511.608 502.385 309.487
-487.1 702.347 750.97
-475.767 683.85 766.028
-561.221 664.158 659.635
-635.79 621.239 674.217
-440.38 634.589 659.446
-510.185 552.117 381.464
-624.021 682.773 763.345
-493.91 664.423 780.038
-478.433 710.037 732.948
-625.651 708.446 730.566
-486.032 671.145 744.5
-497.189 691.434 812.112
-443.684 658.384 652.798
-468.546 660.578 695.123
-622.58 664.341 816.968
-458.307 695.821 768.684
-492.146 701.084 801.195
-491.481 671.544 774.039
-639.911 704.405 761.247
-623.093 682.856 759.117
-637.505 709.755 796.441
-426.162 682.321 663.842
-608.768 709.234 790.9
-543.368 670.743 564.633
-471.361 712.803 754.895
-634.377 665.846 789.757
-460.895 613.443 671.986
-471.042 709.978 777.105
-512.541 682.998 755.882
-511.27 495.372 310.819
-476.245 712.203 726.736
-454.39 685.564 797.836
-617.102 611.622 671.486
-626.108 704.139 733.366
-459.029 689.883 804.826
-487.05 688.433 768.575
-415.908 664.911 711.909
-467.544 670.551 822.621
-663.474 654.721 658.715
-474.278 675.367 665.318
-663.542 651.71 664.791
-633.834 667.144 798.353
-473.641 711.115 726.718
-434.867 651.108 726.215
-614.71 716.288 799.027
-490.3 719.065 790.744
-437.92 640.345 655.437
-448.787 661.21 706.915
-561.017 671.063 655.203
-482.163 685.075 819.192
-424.975 627.577 678.907
-477.186 672.142 682.263
-519.75 496.324 329.89
-478.919 705.906 741.765
-445.102 672.924 795.194
-436.482 644.671 657.342
-505.589 656.449 670.686
-635 680.722 762.48
-627.242 619.341 658.817
-484.121 713.637 791.692
-660.472 639.932 678.891
-507.357 504.633 307.197
-428.05 630.115 664.378
-459.769 668.351 789.055
-453.858 644.921 655.149
-505.337 518.775 332.276
-629.542 626.351 652.453
-633.151 717.873 742.312
-466.929 672.334 681.372
-482.861 670.963 671.545
-497.443 718.038 733.278
-551.587 666.734 656.515
-620.644 664.072 811.297
-447.698 657.493 710.905
-422.954 663.499 731.928
-652.641 630.165 658.151
-504.004 672.18 781.69
-414.352 654.506 726.614
-630.959 666.054 819.838
-535.328 650.074 518.501
-489.399 718.287 717.876
-439.798 618.066 671.224
-618.012 670.596 776.552
-432.739 627.904 680.628
-472.542 656.458 819.103
-517.593 498.691 335.315
-475.908 698.448 752.248
-480.268 655.007 654.157
-467.586 670.104 765.808
-485.157 658.806 796.411
-465.91 703.538 751.418
-468.753 643.965 676.832
-413.575 673.991 692.936
-608.081 672.731 817.851
-431.016 679.812 690.078
-623.572 719.029 821.259
-500.729 673.834 765.67
-620.911 673.337 775.328
-640.144 667.952 800.059
-496.13 684.973 804.648
-445.927 672.992 796.433
-631.611 628.343 650.751
-476.741 670.104 741.798
-510.33 523.288 336.81
-458.291 685.238 811.954
-481.741 668.019 679.343
-614.261 704.264 822.304
-481.651 669.88 759.815
-435.599 651.496 719.988
-419.1 660.946 665.261
-485.375 670.966 821.079
-502.047 678.213 786.3
-440.169 635.184 687.736
-457.863 655.293 707.049
-476.27 657.772 797.399
-466.59 662.814 792.671
-508.051 507.344 298.827
-480.775 665.862 636.579
-665.316 648.097 661.728
-464.402 700.507 792.961
-417.837 656.988 702.981
-486.759 702.198 754.053
-509.201 683.599 748.035
-516.305 554.66 379.453
-448.917 675.701 794.878
-463.232 698.153 780.493
-622.553 712.469 744.157
-469.825 716.701 759.291
-500.057 712.855 784.784
-663.927 649.479 657.309
-659.769 637.895 678.342
-624.61 664.053 810.091
-427.854 627.053 683.505
-499.679 682.493 727.025
-502.22 670.259 787.122
-604.564 674.889 792.147
-428.835 641.412 661.795
-624.312 621.263 664.566
-469.579 690.892 819.043
-628.321 720.649 764.193
-420.118 657.009 664.004
-646.096 619.699 663.551
-522.406 511.964 342.653
-474.767 713.817 763.198
-675.225 636.649 661.052
-525.588 510.906 344.402
-646.048 688.694 783.309
-517.614 491.813 309.604
-492.935 654.286 804.6
-484.582 673.025 774.858
-487.665 704.058 751.755
-637.559 633.07 650.043
-465.355 673.467 673.931
-495.729 669.948 775.627
-474.592 699.401 747.37
-645.798 688.885 775.459
-533.876 657.637 501.245
-510.325 686.723 769.629
-614.706 685.036 820.887
-497.883 717.506 789.064
-517.529 502.763 321.162
-487.173 699.792 739.238
-534.674 665.665 549.743
-501.038 700.283 768.838
-615.613 669.492 782.237
-624.745 722.933 795.429
-625.321 666.195 786.81
-465.361 685.416 760.507
-628.693 724.208 779.211
-471.974 682.734 821.923
-453.612 677.004 770.511
-476.396 653.544 657.38
-458.352 664.33 691.239
-624.722 696.817 747.202
-422.368 676.272 707.543
-514.449 500.821 315.806
-666.812 648.7 659
-490.428 655.615 804.124
-523.975 509.111 339.115
-665.788 645.134 687.944
-622.674 692.491 750.426
-421.303 678.301 701.358
-658.181 639.095 654.393
-630.198 624.486 668.58
-508.923 685.358 771.718
-646.546 687.647 774.951
-478.176 651.708 807.238
-483.069 688.78 743.009
-606.829 675.475 815.26
-543.149 522.712 360.591
-432.178 629.535 664.09
-479.167 655.753 647.376
-473.029 650.915 664.471
-492.618 703.012 751.837
-424.786 679.236 664.459
-529.449 533.857 356.586
-670.565 649.304 660.954
-517.817 496.427 325.144
-647.069 649.159 652.235
-485.621 703.092 744.77
-504.405 506.766 318.867
-467.835 647.078 672.972
-461.583 660.607 819.512
-460.118 653.236 676.086
-441.256 672.933 718.278
-462.189 661.375 697.532
-607.708 711.052 782.81
-474.822 655.179 660.382
-474.563 660.2 637.116
-494.195 683.74 775.549
-619.269 718.244 816.954
-562.688 670.999 655.504
-431.901 672.447 720.508
-460.527 655.083 641.76
-610.36 702.588 797.859
-428.515 628.102 679.424
-466.985 673.259 638.613
-435.883 679.265 708.582
-614.103 716.616 818.537
-463.845 661.492 702.186
-658.215 621.433 668.113
-478.026 653.395 654
-635.545 628.814 673.747
-506.991 693.47 743.099
-486.318 670.774 822.683
-500.639 524.584 340.792
-481.892 670.121 667.219
-494.686 720.823 768.541
-608.237 698.704 800.498
-490.269 700.897 740.682
-486.747 690.601 755.616
-605.205 712.238 793.35
-636.563 611.779 664.203
-494.493 693.145 801.4
-657.053 639.493 678.38
-480.69 693.976 816.78
-641.476 644.343 656.632
-470.429 701.137 744.588
-499.664 688.745 728.995
-460.638 665.174 802.949
-439.951 650.872 653.877
-423.952 665.067 731.646
-471.912 668.027 750.144
-510.588 697.638 759.151
-455.981 679.291 812.165
-466.223 693.484 753.674
-462.875 662.591 636.175
-491.981 681.256 771.291
-426.353 679.641 672.736
-516.629 507.588 327.04
-429.194 676.49 709.351
-637.97 708.869 750.65
-466.056 628.067 664.675
-623.676 716.95 753.131
-463.024 655.55 642.7
-630.882 680.363 756.047
-460.738 655.804 643.655
-459.751 678.177 663.238
-453.633 669.547 821.941
-467.58 711.858 757.798
-528.654 493.96 285.172
-433.163 652.416 735.497
-434.054 636.111 660.162
-489.677 706.663 777.007
-631.739 715.787 738.178
-481.633 656.65 816.144
-497.191 696.988 729.615
-442.728 687.802 704.355
-512.067 552.019 386.818
-491.163 716.144 765.347
-467.472 655.474 812.325
-514.358 537.822 352.372
-609.857 714.782 781.165
-409.767 648.031 672.684
-659.245 641.252 652.029
-462.205 684.561 817.282
-652.956 645.082 653.714
-604.455 677.739 791.588
-466.311 673.93 743.078
-417.589 645.233 684.962
-668.693 644.78 660.377
-624.196 621.86 662.125
-460.106 663.462 801.821
-448.112 640.94 656.846
-490.976 668.401 757.9
-494.739 654.028 811.242
-491.057 668.872 819.46
-448.829 660.745 682.078
-635.34 716.232 737.358
-493.248 664.389 783.43
-411.531 655.324 672.531
-515.351 695.433 753.605
-517.043 488.634 316.297
-635.459 634.384 647.229
-518.814 515.596 345.066
-469.451 642.146 678.307
-604.051 706.812 816.064
-540.806 649.461 472.249
-509.482 525.847 337.619
-612.116 677.979 768.64
-477.229 670.256 683.103
-648.858 681.529 787.155
-459.997 663.131 680.799
-432.629 652.314 658.526
-497.595 681.956 774.751
-480.981 672.007 668.149
-477.6 692.678 818.547
-423.444 659.55 746.558
-438.828 667.358 726.972
-450.058 624.864 662.006
-431.924 643.97 660.751
-537.559 661.213 541.664
-606.419 700.733 819.514
-463.529 699.638 771.039
-517.287 496.007 312.84
-466.036 703.726 788.256
-659.269 650.408 657.396
-466.178 675.284 763.002
-454.846 656.625 708.384
-667.024 639.202 657.594
-449.069 681.103 777.813
-472.337 675.96 655.73
-501.216 679.957 777.206
-496.963 717.343 767.224
-491.475 666.819 758.472
-607.886 682.559 787.926
-471.715 714.46 760.449
-482.806 706.417 801.654
-452.39 650.015 710.186
-620.891 676.711 821.928
-494.402 692.989 734.043
-508.274 497.644 330.112
-521.721 503.437 325.216
-446.01 662.024 689.265
-472.302 675.561 729.579
-509.885 534.098 348.086
-466.081 705.336 792.894
-464.507 675.947 669.675
-640.44 637.797 663.678
-452.819 682.229 801.326
-480.698 653.446 807.633
-439.889 686.975 689.777
-462.58 666.31 787.765
-615.663 703.985 767.749
-504.552 527.201 337.534
-428.139 638.479 684.192
-520.335 531.87 342.288
-463.887 647.924 672.125
-443.971 693.562 700.697
-631.016 666.785 819.045
-633.687 719.297 787.021
-518.366 534.87 351.461
-485.344 648.653 649.068
-424.773 626.51 668.221
-470.004 671.218 689.355
-459.612 662.625 683.77
-498.486 692.247 736.785
-477.729 695.619 753.858
-495.616 665.073 793.538
-418.899 643.84 701.672
-623.236 675.925 822.191
-494.451 701.197 728.81
-640.326 712.918 764.712
-451.329 622.386 678.378
-505.396 684.522 728.143
-620.386 720.608 816.371
-468.508 668.834 742.187
-482.118 683.325 764.053
-488.844 697.649 781.882
-500.64 699.017 767.658
-453.541 685.657 781.371
-477.527 704.02 742.955
-470.408 677.03 662.197
-471.988 654.66 814.804
-415.357 663.657 712.444
-444.048 615.037 674.71
-479.696 702.718 744.978
-537.322 640.564 441.149
-495.109 697.78 725.888
-668.352 648.226 684.609
-470.39 707.912 794.483
-446.908 639.657 692.02
-625.706 619.626 673.162
-430.072 664.276 742.523
-477.226 670.09 751.325
-637.09 616.527 664.883
-603.11 709.897 797.784
-472.775 674.948 742.114
-645.591 624.222 661.704
-468.777 673.043 768.259
-506.545 701.952 767.835
-639.421 648.494 654.282
-407.154 640.193 680.237
-444.675 676.373 703.344
-612.518 708.656 770.022
-490.435 662.863 778.367
-440.037 671.674 722.537
-521.562 500.354 333.143
-603.434 708.722 800.745
-472.189 663.144 655.485
-494.1 686.742 777.97
-517.825 520.543 345.144
-642.762 634.625 665.527
-633.163 692.51 822.063
-488.998 670.057 744.213
-605.799 672.848 806.005
-619.587 704.173 737.177
-609.453 683.555 803.769
-498.326 696.961 727.299
-497.722 661.466 804.156
-428.052 655.01 736.028
-459.331 690.036 793.562
-466.967 632.661 662.719
-423.208 681.886 687.243
-498.528 709.063 731.103
-442.358 663.413 729.31
-634.663 665.875 803.692
-429.901 683.009 672.042
-464.621 665.362 673.096
-471.465 696.46 753.205
-472.305 675.049 664.288
-467.849 637.682 672.876
-648.938 638.558 651.675
-438.731 653.126 728.545
-618.331 721.572 780.114
-455.65 689.305 773.348
-541.861 652.326 477.684
-633.873 721.443 781.46
-434.479 657.201 703.666
-614.044 683.326 768.899
-534.945 650.173 474.278
-639.14 709.045 791.975
-434.446 656.203 704.694
-512.193 501.238 319.284
-503.815 678.901 810.281
-486.534 689.04 769.459
-635.993 700.086 822.124
-459.226 646.675 653.782
-456.877 648.351 651.927
-493.358 697.902 759.017
-483.454 675.406 768.32
-457.93 641.333 657.025
-651.3 623.821 671.565
-441.539 671.175 651.613
-621.174 669.028 820.964
-404.768 651.854 682.577
-474.197 655.933 661.473
-464.145 642.982 655.432
-534.189 669.467 554.816
-609.634 694.249 793.378
-634.408 623.136 673.513
-493.557 669.291 750.261
-487.689 701.792 746.004
-570.178 656.927 663.176
-501.035 679.187 780.565
-506.433 697.622 745.583
-476.625 673.106 666.474
-464.208 623.093 666.858
-508.705 677.214 751.467
-456.979 683.379 807.139
-483.876 703.026 807.368
-454.622 651.196 682.969
-536.488 653.289 538.022
-451.556 663.031 647.31
-538.312 660.465 514.387
-536.668 660.641 514.16
-537.539 681.658 582.331
-518.364 501.32 325.089
-492.261 709.099 724.494
-422.528 651.539 729.444
-424.219 666.789 667.66
-488.66 716.983 717.479
-530.589 635.15 430.795
-467.319 641.16 673.227
-644.083 638.484 664.076
-493.663 703.679 761.163
-456.341 663.369 693.978
-442.197 626.531 661.109
-486.014 712.41 739.712
-489.538 672.457 773.917
-533.811 512.359 351.175
-498.373 500.376 322.249
-483.929 702.9 756.478
-499.323 681.953 816.957
-465.268 645.716 673.709
-652.832 630.559 675.686
-491.908 683.55 760.416
-533.981 655.312 508.089
-640.787 623.179 667.536
-448.271 655.99 708.04
-510.533 498.988 305.884
-637.7 707.365 756.923
-634.765 717.859 760.641
-610.911 671.647 790.823
-638.602 681.517 822.923
-633.637 624.172 657.455
-543.881 676.748 651.081
-489.089 707.089 752.763
-605.857 677.072 800.756
-452.806 664.837 644.1
-457.287 673.358 778.875
-432.954 656.254 706.011
-518.036 521.255 337.857
-614.173 707.594 767.879
-633.488 665.58 819.075
-486.965 689.188 769.905
-647.97 615.715 665.054
-513.866 497.835 321.798
-627.682 701.851 746.187
-515.713 551.163 384.594
-508.141 505.877 303.672
-652.943 645.533 664.049
-541.987 649.588 476.299
-609.184 704.927 790.474
-488.527 722.489 731.025
-488.194 660.507 792.279
-636.138 697.055 820.573
-468.036 657.126 819.148
-463.968 678.604 669.462
-613.622 695.638 780.298
-488.786 706.108 776.876
-437.007 685.148 685.745
-456.444 649.253 683.858
-417.44 673.928 683.492
-454.823 686.885 789.592
-539.422 660.907 507.432
-498.076 712.924 770.608
-526.887 534.813 358.223
-624.025 724.423 782.295
-488.092 711.873 743.45
-632.871 719.617 790.049
-437.698 682.586 697.579
-461.985 658.114 699.155
-459.885 658.252 701.802
-537.11 650.941 531.566
-622.487 723.843 782.847
-491.624 719.635 728.737
-505.892 500.58 317.772
-603.132 681.233 815.71
-470.82 704.288 742.966
-469.276 655.084 810.728
-632.521 687.783 821.284
-455.502 667.065 803.054
-480.611 670.434 760.309
-664.844 638.479 656.439
-641.744 615.065 664.293
-645.003 688.68 773.777
-528.34 671.609 548.037
-494.079 702.188 764.431
-510.166 531.64 346.387
-499.854 679.3 817.098
-457.586 679.804 651.233
-622.236 715.563 754.23
-450.929 663.024 649.195
-480.358 679.925 741.473
-471.256 674.438 636.083
-635.016 611.287 668.3
-607.359 703.265 820.32
-467.916 651.405 669.828
-423.552 663.51 663.873
-522.02 519.068 351.96
-477.518 721.634 726.805
-498.849 661.301 815.06
-459.871 690.954 782.794
-507.989 502.995 319.697
-492.344 657.055 814.078
-637.147 675.67 779.918
-446.395 679.453 784.126
-426.131 673.577 663.911
-665.545 631.194 661.841
-434.164 683.973 684.019
-470.305 708.536 791.989
-639.48 610.945 668.861
-622.58 619.256 664.651
-482.298 702.948 753.901
-612.471 667.109 797.688
-640.339 671.249 811.847
-477.107 674.663 747.876
-497.996 677.052 774.75
-502.563 670.962 794.655
-479.039 710.833 771.123
-621.75 668.447 780.128
-483.433 656.781 798.304
-485.22 712.043 749.367
-640.946 710.391 771.238
-486.676 712.946 754.35
-638.647 715.576 767.386
-491.868 650.489 810.417
-540.641 653.53 526.959
-471.672 640.139 642.994
-439.818 684.945 676.324
-463.064 682.031 760.476
-618.803 712.213 751.408
-527.382 486.882 290.132
-623.879 682.59 758.334
-538.445 652.208 514.606
-452.355 677.777 654.71
-420.58 677.133 694.499
-466.116 702.518 781.903
-629.947 693.522 752.974
-626.902 723.297 788.655
-466.437 700.827 748.069
-614.444 719.289 785.803
-449.905 674.033 701.499
-469.827 693.557 818.333
-420.63 632.11 666.278
-533.548 638.314 446.103
-502.187 656.242 676.591
-453.518 665.814 707.569
-452.141 669.629 647.969
-631.901 716.269 794.705
-461.571 679.159 664.399
-617.572 672.418 773.751
-488.899 710.634 749.079
-633.608 642.564 650.834
-487.286 691.216 744.255
-423.195 654.818 715.95
-631.84 704.168 742.162
-666.329 638.683 656.332
-442.408 634.511 657.022
-514.42 490.805 316.262
-410.184 654.625 699.391
-442.179 686.816 713.08
-459.74 661.057 679.675
-496.328 707.029 790.969
-461.943 664.6 803.686
-639.99 633.868 654.955
-480.554 660.773 781.559
-675.767 638.421 663.024
-466.324 637.843 662.785
-474.865 677.031 819.875
-635.167 632.979 654.344
-459.486 671.195 789.002
-413.051 654.845 709.473
-455.543 661.743 648.254
-434.336 657.576 723.845
-643.437 692.384 790.441
-637.342 690.761 762.688
-430.944 651.713 696.385
-466.381 675.191 821.444
-463.769 695.061 784.655
-461.595 677.636 660.436
-511.42 491.005 311.043
-468.73 701.13 803.598
-636.076 714.055 770.47
-483.441 681.462 751.387
-424.112 653.264 729.515
-460.136 643.579 657.825
-456.945 673.126 784.91
-421.166 648.461 683.037
-460.31 620.988 669.61
-627.679 700.109 745.999
-639.351 682.528 814.127
-499.964 705.086 738.784
-482.334 717.541 734.289
-450.725 677.182 664.499
-614.091 714.826 812.534
-626.024 678.203 769.361
-481.14 655.581 644.712
-471.366 706.631 793.752
-625.364 704.988 742.352
-612.184 670.884 815.808
-485.844 707.144 769.489
-468.699 702.373 790.719
-426.029 675.129 694.884
-469.138 709.281 759.274
-431.915 631.237 682.493
-431.126 633.429 679.367
-451.333 620.141 665.506
-446.059 627.7 662.285
-487.862 667.044 777.215
-478.21 710.305 742.493
-465.369 696.738 800.5
-627.71 619.868 663.172
-501.527 707.296 764.857
-483.379 711.126 725.681
-441.339 676.174 703.977
-628.074 717.587 761.357
-452.869 679.791 692.62
-438.472 639.095 678.411
-481.569 709.205 745.589
-477.186 667.59 645.515
-470.957 693.621 758.369
-616.932 670.838 782.488
-424.123 661.246 734.022
-500.707 673.331 746.479
-422.233 663.283 670.631
-482.697 710.566 732.349
-655.891 630.679 662.376
-624.956 690.694 820.356
-448.386 659.064 651.207
-537.647 657.405 530.369
-477.236 705.022 795.41
-445.676 621.344 666.462
-505.516 679.768 739.418
-617.346 700.082 774.396
-500.791 666.621 803.609
-431.968 657.059 662.953
-486.438 681.131 743.952
-614.78 667.166 807.746
-488.697 662.616 785.394
-496.659 715.543 755.514
-611.974 715.76 815.274
-486.054 716.189 774.611
-424.86 673.105 711.217
-469.413 669.569 777.252
-637.34 685.238 760.4
-440.54 657.975 711.207
-454.36 681.286 666.894
-456.108 643.128 659.152
-414.371 669.42 698.875
-634.15 715.512 742.12
-441.252 633.004 661.501
-486.099 724.75 731.718
-609.477 689.738 820.806
-430.849 676.184 698.141
-625.127 625.119 652.001
-444.568 618.078 672.94
-492.326 674.859 759.001
-468.425 645.492 669.095
-423.17 651.864 727.888
-469.411 655.894 817.38
-429.208 680.263 672.429
-477.779 676.886 769.302
-638.334 692.828 819.394
-454.312 674.831 657.889
-460.804 654.991 648.131
-637.824 671.207 781.017
-629.772 719.89 787.558
-667.664 644.519 667.416
-478.694 721.514 729.993
-638.011 630.537 657.53
-444.317 666.984 719.23
-462.947 668.357 787.383
-493.951 691.784 727.927
-407.3 643.321 677.645
-475.544 676.921 769.544
-486.822 706.071 765.227
-633.838 623.301 672.065
-484.646 676.522 754.217
-516.643 503.227 327.721
-426.188 682.082 668.843
-604.485 700.647 814.547
-655.871 640.318 656.112
-509.942 507.23 326.872
-460.784 668.186 694.646
-642.681 693.564 803.969
-453.695 675.765 695.195
-431.574 639.792 675.487
-467.028 673.332 769.279
-430.179 632.141 677.936
-497.953 682.002 779.903
-493.911 708.8 728.581
-468.51 673.472 639.547
-506.524 653.473 672.409
-639.223 704.048 792.964
-620.18 620.795 666.624
-469.802 704.816 783.117
-631.82 633.93 659.062
-628.555 631.109 648.544
-523.97 521.195 352.195
-626.744 716.628 768.69
-451.531 676.972 804.645
-630.431 706.906 746.207
-624.48 716.233 750.377
-433.385 680.657 677.157
-649.171 640.928 654.54
-448.667 641.009 658.828
-420.205 651.1 726.271
-489.152 695.428 750.42
-502.418 686.207 741.31
-465.02 694.95 800.567
-484.951 705.386 742.969
-473.328 668.627 634.647
-452.15 648.39 655.483
-426.135 629.194 666.503
-438.356 662.489 691.902
-486.182 701.575 805.574
-611.332 681.783 782.819
-507.712 679.256 767.053
-471.848 705.974 798.696
-438.847 630.926 662.207
-425.685 664.021 727.059
-638.301 708.879 768.241
-438.515 658.767 697.979
-479.235 679.442 819.294
-495.19 686.864 783.655
-641.416 627.659 661.922
-506.411 675.568 781.125
-648.667 645.764 653.615
-612.377 686.341 762.347
-449.164 650.313 681.655
-645.917 639.166 663.082
-457.779 666.891 809.726
-471.666 706.839 780.31
-630.991 668.152 802.475
-463.909 667.819 639.696
-479.702 670.287 820.076
-472.851 644.701 667.312
-486.328 661.16 790.551
-488.125 705.35 744.866
-438.676 625.321 667.085
-641.035 683.176 808.752
-616.057 707.026 765.126
-450.909 652.364 654.334
-445.689 680.862 695.432
-483.67 709.766 796.909
-477.43 659.598 643.736
-492.54 715.112 788.402
-643.615 686.763 799.842
-535.659 656.584 512.01
-496.772 690.113 757.245
-625.233 716.51 751.037
-498.706 696.819 728.428
-469.751 675.129 657.452
-638.03 686.791 813.101
-459.841 687.121 793.264
-463.033 667.468 669.542
-489.234 703.209 784.897
-659.829 644.757 667.115
-635.079 701.124 752.779
-452.591 651.719 653.614
-637.248 684.069 819.652
-436.165 658.768 704.781
-450.147 657.72 711.821
-614.297 668.216 817.177
-404.429 645.33 678.36
-434.035 641.796 660.968
-624.069 626.017 663.493
-507.477 693.603 757.119
-428.472 679.621 687.502
-460.527 673.125 786.618
-634.148 705.088 811.51
-488.864 719.869 716.57
-508.449 500.025 316.632
-441.681 659.882 654.37
-466.739 671.909 679.544
-459.828 673.285 788.755
-633.188 682.402 757.395
-622.531 667.908 817.61
-463.067 691.807 804.141
-447.27 623.349 665.408
-533.755 656.662 512.044
-626.39 629.723 654.958
-617.07 691.406 749.952
-656.032 645.92 662.636
-465.956 668.114 640.516
-445.812 657.774 652.362
-431.528 673.973 658.898
-641.099 633.491 657.513
-515.146 524.676 340.492
-488.487 696.991 746.588
-456.146 630.054 677.627
-483.959 660.217 778.485
-639.909 631.55 655.589
-493.976 717.494 721.332
-497.525 707.878 753.739
-508.692 527.496 343.853
-415.581 653.94 669.942
-413.094 659.513 701.436
-620.891 675.505 772.927
-468.837 659.569 804.135
-626.443 694.233 821.313
-629.474 712.446 812.394
-640.059 685.246 806.655
-439.782 676.461 708.079
-467.572 699.488 803.372
-466.836 664.601 637.964
-465.341 698.763 776.601
-485.736 686.832 770.063
-462.812 665.982 802.264
-435.587 663.263 657.509
-505.706 694.968 744.456
-635.491 640.543 652.957
-438.339 680.539 700.156
-495.1 678.388 772.132
-430.684 654.181 660.191
-413.198 668.874 683.995
-439.463 667.417 652.801
-502.666 521.742 336.141
-634.064 626.583 656.881
-604.906 691.507 815.407
-450.987 667.399 811.768
-415.91 662.018 711.392
-477.522 664.055 645.124
-634.816 710.293 794.622
-430.675 639.666 677.725
-638.641 708.452 795.226
-493.798 716.133 727.779
-479.243 672.403 745.407
-660.352 625.196 671.418
-641.563 675.998 808.281
-477.055 670.722 747.178
-654.814 631.173 660.921
-438.557 675.8 708.452
-414.985 648.206 711.053
-606.595 678.785 809.086
-641.221 620.858 662.854
-419.583 653.957 721.255
-477.646 662.562 819.851
-484.515 705.42 796.809
-656.03 635.07 658.878
-484.903 669.972 746.793
-448.895 643.195 655.16
-606.071 694.84 812.683
-456.009 635.062 680.02
-637.355 712.759 755.802
-632.529 633.48 651.462
-472.287 698.537 754.39
-448.871 671.732 809.651
-445.635 663.621 696.75
-468.584 704.958 801.01
-492.447 670.675 751.668
-536.379 658.657 531.59
-446.63 665.801 713.136
-433.188 634.081 664.604
-501.045 667.27 800.711
-476.815 664.814 645.191
-614.196 696.765 782.32
-633.338 626.169 655.492
-498.06 715.789 778.945
-472.875 639.797 662.69
-504.252 676.739 785.73
-492.274 697.532 790.48
-647.264 675.257 788.737
-469.426 661.582 801.516
-484.651 682.483 747.831
-640.123 678.173 809.07
-494.297 699.536 750.933
-523.221 511.148 338.72
-624.756 715.176 751.976
-498.458 679.588 787.086
-434.288 668.35 658.335
-466.931 704.49 762.628
-432.778 674.28 704.944
-486.162 711.67 771.101
-509.398 528.292 344.162
-612.781 686.149 765.712
-488.98 695.42 747.233
-647.194 616.424 666.264
-491.219 713.258 776.082
-607.727 677.824 817.866
-640.264 626.366 661.253
-436.723 677.919 708.599
-654.39 636.898 655.776
-484.656 705.878 755.907
-610.239 682.743 800.209
-455.223 674.095 816.747
-638.884 709.223 788.129
-461.197 666.013 672.719
-501.401 675.903 786.662
-471.593 670.092 636.613
-457.469 684.701 803.763
-473.935 655.935 807.927
-466.608 650.35 650.489
-508.312 535.281 352.433
-419.016 659.478 667.19
-508.854 492.668 322.38
-494.725 709.768 729.778
-470.591 656.132 811.199
-654.319 618.862 669.411
-463.664 663.574 639.62
-435.022 635.505 662.285
-460.51 674.089 690.844
-463.753 678.155 650.233
-461.319 693.37 783.381
-639.294 698.597 770.403
-405.701 647.768 677.614
-608.872 670.602 806.689
-492.838 692.979 811.735
-443.164 681.336 685.939
-492.707 698.654 743.625
-439.849 663.543 727.834
-672.199 636.838 662.124
-454.773 647.077 654.077
-422.381 677.667 682.198
-605.084 702.213 812.022
-476.335 660.887 788.242
-492.947 676.805 818.772
-669.798 629.387 665.857
-453.839 667.322 693.13
-639.748 670.207 782.348
-449.802 635.913 683.64
-456.332 673.423 651.194
-610.876 706.368 782.107
-438.574 674.67 654.617
-480.027 710.013 772.573
-420.681 658.897 679.703
-484.977 712.787 762.29
-494.485 712.87 737.346
-431.662 647.658 660.078
-471.864 632.603 666.963
-406.934 647.488 689.142
-610.743 713.621 787.699
-473.829 643.952 663.753
-414.866 644.832 704.148
-645.517 642.782 650.294
-428.661 666.461 732.193
-518.293 510.536 336.33
-648.497 631.903 671.105
-421.398 660.967 679.725
-647.448 641.534 661.824
-496.126 692.892 723.663
-614.811 689.584 763.712
-486.107 701.855 776.783
-631.421 688.971 820.102
-607.111 682.905 809.446
-482.021 674.736 820.503
-462.162 662.227 814.792
-467.252 651.805 647.928
-473.214 710.739 765.734
-610.656 705.467 796.833
-457.261 658.589 677.434
-457.194 618.143 668.851
-500.189 672.484 750.052
-463.706 695.155 757.399
-658.891 645.049 676.629
-522.984 522.144 351.809
-489.588 705.563 792.036
-414.975 646.412 671.595
-499.315 685.006 737.312
-425.067 635.831 666.544
-612.702 686.756 782.883
-462.107 664.3 670.784
-443.476 660.876 721.426
-462.923 662.937 641.8
-440.115 636.259 683.208
-466.59 671.247 664.707
-480.682 703.535 755.688
-479.965 718.669 723.124
-462.643 641.791 657.28
-416.494 657.448 668.884
-426.75 657.314 735.699
-610.062 696.791 790.807
-633.929 704.382 818.964
-457.814 660.94 675.164
-469.031 706.609 783.374
-465.407 697.773 801.196
-423.221 667.956 672.809
-471.415 669.462 637.412
-467.626 681.225 766.22
-484.203 681.214 742.014
-649.067 641.393 656.894
-612.744 691.019 800.207
-414.048 656.03 706.317
-417.395 666.071 722.709
-489.471 723.028 717.03
-493.201 660.168 804.548
-607.97 711.271 814.845
-475.817 680.218 767.248
-481.202 672.456 752.084
-498.33 719.472 778.857
-499.012 694.818 758.61
-440.478 660.726 688.364
-448.191 661.895 650.068
-472.801 672.298 742.85
-468.022 668.891 781.065
-450.268 681.617 670.634
-498.985 702.142 748.03
-629.898 668.568 795.936
-647.359 637.517 656.361
-424.465 648.837 664.953
-645.614 684.753 795.832
-493.115 694.762 801.96
-440.726 665.601 654.71
-421.935 652.666 724.742
-478.256 669.747 773.448
-634.877 715.268 746.753
-660.378 644.638 681.272
-412.088 652.622 673.367
-461.774 662.063 670.849
-635.535 704.589 757.332
-622.595 707.631 737.957
-491.087 684.108 757.745
-411.066 648.186 701.789
-648.149 622.869 664.072
-447.626 667.047 709.048
-414.204 643.881 681.876
-619.725 703.105 748.598
-450.416 676.345 664.613
-507.487 521.89 338.025
-662.907 648.685 659.185
-483.253 710.763 766.613
-456.6 681.127 811.55
-442.211 636.641 684.764
-488.853 697.626 784.833
-478.599 683.896 766.714
-495.998 657.545 808.211
-424.986 679.458 686.078
-445.068 679.605 668.295
-445.883 661.778 652.377
-614.262 672.185 785.272
-421.666 665.273 727.232
-448.208 660.083 714.412
-422.894 663.752 671.848
-412.028 650.248 670.62
-463.861 670.465 692.792
-610.587 670.926 805.052
-633.32 627.386 654.061
-478.606 693.653 817.695
-472.864 670.023 821.197
-427.89 672.882 714.471
-469.602 676.591 820.01
-420.886 659.516 677.305
-483.979 712.868 780.941
-457.452 679.433 657.592
-429.175 641.271 662.818
-480.866 703.202 752.8
-434.999 660.917 657.792
-466.082 663.858 787.115
-512.491 686.885 752.216
-419.963 670.868 708.91
-488.592 701.864 740.724
-443.41 675.628 660.042
-478.013 652.946 812.497
-482.265 726.221 723.388
-415.232 656.658 724.1
-617.22 706.935 761.719
-639.853 704.032 804.738
-637.861 702.878 810.073
-456.835 625.174 664.195
-437.997 669.339 720.45
-533.168 665.044 547.942
-418.409 657.421 703.637
-493.312 689.286 743.218
-466.645 702.934 750.882
-447.765 640.643 657.626
-485.539 661.784 790.529
-671.316 632.328 667.299
-486.087 717.119 731.778
-437.596 656.789 730.642
-467.649 667.529 820.428
-630.555 707.751 818.971
-503.546 513.46 329.149
-631.351 634.304 650.78
-453.412 677.568 694.764
-613.912 678.966 784.655
-460.761 628.297 666.195
-457.181 687.115 772.051
-508.607 681.823 756.095
-616.465 683.711 773.499
-632.323 705.155 749.863
-621.027 722.35 780.681
-469.598 662.305 790.597
-658.249 644.835 677.591
-461.705 692.804 794.952
-465.959 674.397 646.955
-481.983 707.171 797.472
-455.479 654.228 678.451
-483.597 674.617 774.215
-440.349 627.441 664.094
-614.997 715.03 799.754
-419.247 650.355 698.484
-453.373 649.005 681.165
-462.558 668.271 791.799
-536.87 642.114 453.78
-491.913 728.011 722.277
-425.885 649.117 692.528
-634.195 681.884 821.983
-461.186 681.223 760.546
-614.401 666.428 810.172
-481.722 709.223 756.569
-640.613 642.705 652.092
-610.105 706.037 787.391
-448.549 670.348 651.726
-455.992 676.477 655.436
-503.381 696.956 743.256
-466.215 660.08 665.093
-463.924 690.575 802.956
-505.575 689.837 757.016
-428.632 649.658 698.16
-420.252 655.294 699.814
-644.462 636.849 654.663
-448.147 679.142 694.405
-492.805 694.101 787.896
-635.929 693.71 820.46
-429.791 669.704 719.953
-633.364 715.681 740.208
-501.373 697.958 740.437
-514.976 501.484 306.944
-469.861 662.856 798.311
-665.125 639.054 684.846
-503.269 694.194 739.284
-503.538 702.121 763.437
-506.438 526.911 340.127
-443.868 662.75 700.039
-504.925 674.459 780.321
-487.929 712.754 722.079
-458.761 682.411 761.449
-620.813 719.826 814.906
-650.706 644.638 660.652
-412.328 644.689 681.256
-631.782 720.464 784.708
-452.021 676.973 695.499
-520.523 514.653 334.79
-414.678 651.2 703.955
-498.296 715.044 733.786
-452.804 680.264 662.009
-448.64 614.161 673.564
-440.057 672.067 652.998
-608.174 706.631 783.095
-628.264 621.738 659.932
-480.284 658.404 792.701
-634.232 620.735 660.533
-438.853 682.134 680.335
-644.29 681.032 779.489
-606.238 711.262 808.238
-478.788 671.896 669.165
-633.527 698.629 755.372
-460.681 658.99 673.109
-459.529 688.367 796.607
-613.571 689.859 757.146
-645.208 683.458 777.107
-473.463 713.771 737.963
-425.522 660.576 737.696
-489.289 696.299 745.255
-499.339 673.257 749.648
-536.979 655.546 537.478
-470.186 707.389 777.819
-418.087 653.638 712.061
-480.683 680.465 743.525
-650.486 637.277 655.818
-425.058 654.726 712.334
-491.835 675.841 741.493
-509.657 684.865 765.001
-469.822 708.824 752.461
-486.768 691.612 815.076
-645.645 681.884 801.777
-658.331 625.179 669.956
-645.909 626.297 667.264
-634.527 625.302 665.287
-644.059 673.836 789.068
-462.795 687.781 809.044
-439.527 654.76 680.982
-423.066 674.68 673.532
-633.446 625.099 670.257
-425.452 650.726 684.639
-408.337 647.657 696.428
-485.981 704.448 770.449
-490.236 686.637 758.376
-433.945 656.357 729.389
-472.047 667.743 646.598
-422.929 671.787 671.528
-539.615 655.783 517.208
-469.328 637.515 668.242
-477.134 710.939 735.999
-521.734 511.456 336.262
-425.572 662.35 736.817
-443.942 621.103 679.794
-446.17 662.425 681.306
-496.73 701.301 762.204
-447.154 654.666 652.083
-458.454 653.25 650.414
-489.101 700.267 750.066
-485.254 687.041 753.158
-637.741 705.381 764.152
-516.978 522.337 340.583
-605.652 695.955 818.228
-486.727 699.787 779.88
-618.87 720.031 780.227
-489.506 719.732 728.433
-465.939 701.294 769.921
-497.146 694.171 741.307
-613.107 699.782 780.054
-638.821 625.935 660.992
-500.565 700.551 743.343
-454.36 653.948 652.365
-460.665 629.519 674.41
-496.313 719.623 774.791
-481.914 710.953 784.79
-481.617 677.92 743.572
-627.115 716.657 807.135
-497.903 661.577 806.027
-622.921 713.917 768.369
-435.511 660.079 733.265
-445.994 620.012 666.442
-638.467 669.132 793.446
-499.073 672.759 776.446
-632.288 628.72 665.529
-426.591 636.504 665.345
-462.217 649.03 653.605
-470.098 694.79 755.506
-520.348 511.963 335.818
-468.016 659.721 807.233
-487.269 679.403 768.903
-449.436 673.576 660.751
-523.151 521.958 349.701
-484.801 707.59 755.114
-611.662 689.41 806.613
-418.23 647.26 693.363
-645.47 685.467 789.926
-490.636 728.359 727.423
-652.784 640.412 668.467
-634.169 702.852 754.454
-426.512 678.875 685.303
-503.183 504.359 328.532
-500.004 711.36 748.169
-639.679 710.195 784.717
-667.292 645.761 686.485
-486.035 677.993 755.073
-496.231 682.184 787.137
-639.678 711.617 778.911
-433.595 644.798 660.237
-429.161 655.531 711.606
-480.979 654.561 808.854
-644.615 643.171 655.675
-487.731 655.536 812.698
-486.864 675.226 774.002
-496.193 671.361 749.799
-438.695 677.609 706.103
-456.532 677.241 681.104
-408.165 656.048 681.922
-461.58 667.182 640.373
-458.073 670.39 651.068
-630.637 667.386 788.075
-634.904 689.998 760.708
-459.896 679.2 652.637
-630.165 627.6 660.303
-514.363 495.657 311.614
-466.57 659.346 664.514
-465.501 675.286 649.243
-618.713 682.519 820.777
-538.21 653.332 503.219
-469.636 669.078 688.185
-435.075 656.16 657.73
-461.167 648.009 655.988
-433.754 656.703 733.049
-419.611 648.68 680.785
-646.465 631.49 660.45
-647.862 634.4 659.814
-450.836 675.049 792.729
-519.147 498.645 330.533
-629.129 620.674 669.527
-488.441 668.2 756.324
-466.477 662.381 660.585
-629.767 718.662 767.965
-471.323 639.157 668.14
-637.808 626.27 665.095
-433.376 624.198 670.835
-416.178 666.361 711.405
-629.496 715.508 808.838
-490.517 717.845 771.972
-424.856 654.781 728.48
-484.018 706.736 799.438
-622.013 707.256 741.528
-455.132 650.577 675.165
-620.11 694.319 750.113
-494.732 689.177 743.703
-423.768 667.689 670.313
-625.266 696.499 821.592
-650.764 637.942 656.229
-470.657 655.821 661.957
-668.333 644.373 687.742
-634.469 717.41 764.396
-620.312 709.82 748.901
-492.97 695.283 751.311
-497.856 710.841 742.519
-644.074 672.869 791.757
-639.632 686.515 818.281
-622.526 680.758 820.803
-441.845 681.844 674.557
-426.992 649.947 703.657
-654.637 622.166 670.206
-474.829 676.456 821.274
-535.522 655.763 518.993
-482.302 677.615 747.12
-513.727 497.899 316.341
-453.88 624.72 664.787
-607.376 692.537 818.571
-474.387 715.505 732.699
-516.525 506.542 333.633
-467.81 701.471 783.889
-494.987 703.041 747.797
-422.024 670.805 715.268
-488.237 704.694 793.671
-427.294 631.916 666.561
-502.618 709.645 751.639
-624.52 617.215 672.898
-544.299 670.977 653.001
-622.667 719.694 800.483
-495.618 686.632 813.857
-632.616 705.752 747.634
-497.515 668.037 788.425
-493.88 685.566 791.128
-428.723 646.961 681.272
-620.119 712.526 753.438
-438.367 673.832 654.064
-465.059 662.986 637.381
-636.801 626.504 658.256
-474.425 654.144 814.32
-438.729 638.591 657.523
-456.051 678.016 675.165
-508.819 699.721 755.599
-462.122 662.733 807.73
-495.716 657.04 810.34
-460.977 662.103 699.242
-611.651 696.717 787.026
-438.535 655.696 713.043
-494.98 714.563 755.566
-610.421 683.343 804.845
-428.686 663.316 738.234
-616.404 695.557 761.998
-491.815 672.97 818.761
-608.649 702.218 804.588
-508.252 512.402 329.468
-466.289 664.763 659.385
-434.228 647.074 658.517
-441.121 663.344 724.988
-455.541 688.971 762.407
-446.655 660.073 717.314
-636.33 711.72 788.485
-475.419 640.137 668.407
-440.707 620.755 672.498
-440.757 661.885 687.533
-415.476 657.211 703.987
-646.38 620.069 664.096
-427.262 664.08 736.925
-643.212 689.828 790.563
-462.459 676.904 820.273
-494.921 719.54 769.577
-466.907 671.791 680.502
-501.572 675.531 815.093
-468.317 676.985 769.8
-411.946 645.204 690.603
-491.427 712.005 725.772
-441.53 645.097 655.656
-427.02 651.467 702.624
-499.772 658.652 812.128
-669.81 640.587 680.263
-487.315 705.125 742.846
-423.536 673.983 712.707
-468.043 658.857 816.648
-505.974 680.235 760.207
-635.438 667.204 788.927
-630.254 667.144 808.729
-437.492 657.504 708.729
-609.741 707.399 780.036
-642.382 642.535 654.237
-480.605 656.752 804.929
-474.319 715.604 733.587
-645.456 679.012 801.793
-490.128 690.461 780.86
-627.03 614.804 669.699
-651.735 620.687 669.834
-422.92 671.312 669.133
-637.107 696.331 815.058
-639.477 701.953 805.254
-494.184 673.544 745.799
-610.242 685.851 796.535
-470.612 652.992 648.592
-497.912 682.995 814.674
-449.866 631.793 681.985
-445.305 633.576 659.32
-457.786 686.779 785.062
-474.758 670.957 773.531
-484.835 692.209 768.707
-410.62 652.957 704.633
-416.077 667.462 718.943
-481.388 727.889 726.704
-515.436 509.629 334.711
-639.126 704.178 767.932
-504.695 677.144 785.906
-531.921 667.561 546.907
-456.717 658.211 648.142
-631.219 626.677 655.474
-633.256 615.452 668.003
-536.894 655.997 527.212
-419.801 661.151 669.975
-488.065 659.045 803.974
-640.589 704.676 791.867
-494.222 714.453 757.722
-617.666 691.011 754.11
-632.637 620.297 671.626
-491.361 713.955 734.585
-612.433 681.993 762.073
-527.806 524.802 355.526
-632.644 621.765 658.548
-468.215 698.888 751.143
-467.979 646.648 670.09
-419.409 633.135 668.378
-638.93 685.794 764.199
-480.903 708.237 748.908
-610.517 714.599 806.739
-463.832 623.77 668.578
-435.352 651.378 658.102
-521 527.464 352.966
-611.517 695.215 788.787
-643.679 670.612 800.439
-466.36 665.509 663.439
-468.956 668.065 655.999
-615.135 683.065 755.561
-617.373 709.677 770.94
-426.632 682.58 664.313
-429.668 648.947 684.367
-421.469 653.697 699.441
-412.093 657.038 673.009
-642.745 692.487 795.88
-493.186 681.105 759.561
-423.49 664.365 681.837
-448.41 669.973 704.433
-471.396 656.039 813.293
-432.192 653.814 689.873
-502.748 706.987 753.709
-502.72 704.339 758.153
-425.619 668.736 718.104
-618.981 698.753 759.116
-457.417 662.662 706.137
-503.95 705.968 754.962
-490.973 708.327 745.226
-609.008 706.089 819.492
-484.244 680.115 753.226
-516.154 510.436 332.166
-467.378 673.741 776.912
-469.093 711.881 761.062
-458.966 677.845 676.151
-483.357 703.701 765.077
-610.791 703.766 785.383
-633.874 705.203 813.8
-457.919 675.796 689.967
-500.948 681.385 765.856
-450.531 683.442 670.567
-643.827 690.644 801.907
-495.384 676.824 773.282
-477.63 671.97 749.729
-477.216 709.644 771.976
-414.502 667.467 698.218
-506.091 528.882 341.122
-493.264 663.751 815.584
-613.602 684.34 763.716
-670.452 637.291 662.293
-651.955 643.632 651.71
-629.807 705.892 742.812
-438.539 666.624 724.772
-504.904 677.052 746.723
-429.781 637.454 664.139
-455.279 646.253 655.338
-432.762 673.272 709.952
-633.652 699.757 821.82
-513.728 498.499 316.086
-440.862 657.578 727.769
-604.257 708.901 800.888
-470.4 668.26 689.994
-644.068 619.992 666.289
-506.701 681.762 755.549
-458.992 628.303 663.395
-440.213 679.018 665.219
-428.62 656.932 731.232
-471.141 632.165 665.449
-482.39 671.281 756.147
-431.596 681.33 667.606
-611.597 684.362 802.456
-453.601 675.929 660.787
-473.271 709.162 770.903
-450.381 681.301 674.401
-620.787 668.924 817.895
-490.176 681.995 736.199
-443.325 639.053 656.697
-483.519 671.179 745.36
-624.221 619.693 665.212
-496.916 720.822 775.8
-510.276 683.403 757.755
-458.858 661.08 642.604
-452.947 668.643 809.14
-437.603 652.574 730.037
-405.416 645.029 680.724
-455.706 678.105 676.491
-633.379 716.528 790.974
-507.88 679.483 765.516
-633.749 636.352 660.109
-453.069 642.712 686.781
-440.7 660.738 727.205
-424.276 670.827 679.573
-636.814 700.195 754.098
-470.818 665.917 783.296
-493.572 710.504 761.499
-476.881 651.101 660.199
-516.187 513.172 334.054
-661.632 626.644 666.219
-631.122 633.331 653.977
-483.928 680.883 766.255
-488.852 689.745 775.338
-417.015 649.739 666.935
-411.08 645.612 673.729
-494.309 724.602 725.457
-492.709 658.33 805.673
-438.586 626.074 680.916
-483.199 703.645 747.4
-639.805 668.474 794.994
-437.667 645.253 658.463
-606.738 687.795 817.486
-430.338 666.99 661.283
-456.778 679.163 663.626
-431.384 625.982 667.538
-508.246 531.834 346.872
-486.494 723.603 717.969
-485.773 673.103 819.581
-429.203 648.852 661.829
-642.249 697.941 785.972
-474.181 716.93 726.338
-539.498 657.79 511.131
-635.78 667.603 817.363
-664.774 640.702 659.447
-439.62 662.608 691.211
-650.804 644.961 659.792
-421.396 648.413 685.114
-614.293 683.379 756.658
-406.372 645.863 673.886
-631.052 631.088 651.693
-636.982 628.201 663.064
-418.723 665.179 683.807
-463.922 668.13 667.565
-606.224 681.165 818.735
-435.888 680.346 662.311
-612.715 673.286 789.606
-631.63 721.443 781.839
-448.148 683.862 665.176
-665.766 646.801 664.021
-640.403 702.468 775.77
-494.557 693.444 796.767
-446.472 654.305 679.669
-419.096 656.953 665.095
-468.574 639.111 668.734
-452.731 661.713 702.164
-451.962 653.21 681.442
-468.627 660.163 802.62
-485.301 710.181 764.593
-496.383 658.194 812.84
-468.153 674.795 644.036
-636.685 666.534 810.815
-496.024 713.502 733.678
-623.038 713.581 751.833
-455.564 623.437 673.024
-473.885 667.137 636.199
-421.026 641.838 667.745
-449.932 677.001 783.456
-481.337 703.24 808.942
-459.903 617.307 671.723
-460.888 651.635 649.724
-466.359 660.635 801.558
-512.394 681.192 771.849
-503.793 673.736 787.677
-619.629 665.077 811.881
-641.723 705.311 779.015
-641.853 703.959 774.056
-476.746 680.616 820.364
-432.912 656.656 724.706
-500.266 708.933 760.21
-454.296 684.381 792.253
-477.317 661.185 650.395
-469.54 706.521 791.798
-506.286 651.753 676.508
-469.059 657.092 817.021
-492.821 725.277 725.38
-440.935 659.672 705.674
-409.867 641.331 678.633
-497.998 684.156 760.315
-424.847 647.549 704.243
-464.015 693.074 806.616
-470.138 659.488 639.074
-499.83 675.55 776.184
-497.789 671.531 817.11
-635.963 713.828 746.626
-457.928 679.622 654.72
-644.703 684.29 780.681
-512.031 522.657 341.862
-446.904 620.505 677.465
-454.77 672.032 654.791
-635.932 620.792 666.552
-456.316 688.208 766.614
-435.18 654.862 717.699
-639.55 671.641 815.355
-458.802 668.77 644.79
-463.918 695.536 778.849
-476.715 694.511 758.513
-467.156 704.508 764.078
-659.829 626.575 667.383
-499.835 695.644 738.83
-463.73 663.189 795.837
-652.735 627.583 664.521
-480.935 662.765 819.297
-462.349 673.624 821.165
-470.932 661.746 637.289
-409.548 649.905 675.4
-433.635 653.116 660.26
-623.962 670.887 819.085
-472.63 661.207 786.251
-629.455 699.442 750.359
-609.527 686.744 818.646
-453.863 669.546 704.546
-494.614 679.42 733.292
-457.945 686.171 786.212
-641.508 698.959 802.618
-624.947 714.506 753.468
-518.298 522.589 344.723
-455.815 671.329 796.685
-454.707 686.77 786.711
-479.474 708.026 739.239
-465.736 661.688 808.965
-635.299 636.508 649.974
-498.867 677.464 775.41
-416.437 644.777 692.026
-407.124 655.862 677.792
-415.36 674.525 694.001
-430.334 673.471 712.567
-625.812 723.409 805.617
-628.12 710.582 820.974
-431.333 656.664 711.401
-453.944 675.385 807.166
-497.699 667.125 816.405
-623.038 718.047 817.985
-483.306 689.782 816.916
-619.294 711.204 821.134
-626.606 621.939 658.92
-435.132 655.179 688.168
-508.227 517.88 334.17
-446.931 663.492 707.067
-519.732 506.168 333.742
-459.142 678.675 675.884
-457.082 679.387 658.968
-626.619 716.212 755.08
-455.817 650.545 678.08
-441.65 635.971 659.974
-489.843 691.232 814.248
-423.502 662.423 675.824
-426.065 655.537 722.057
-640.374 708.353 774.293
-451.56 634.749 681.425
-455.263 649.595 675.151
-461.734 663.756 700.317
-618.143 693.799 820.569
-484.775 704.067 764.499
-415.537 675.602 696.199
-445.336 652.412 652.47
-413.328 656.603 700.056
-634.723 707.481 749.381
-476.604 704.539 798.131
-480.142 656.347 644.371
-637.972 628.152 657.799
-466.623 629.055 666.096
-465.738 676.324 664.084
-450.965 665.948 648.587
-470.265 634.995 669.547
-657.979 643.304 658.73
-431.21 655.592 722.016
-496.266 714.575 761.62
-428.856 647.932 662.988
-450.662 625.851 680.129
-430.706 659.327 661.211
-647.252 630.119 668.533
-478.837 710.578 769.459
-409.526 656.488 675.529
-660.644 634.456 661.717
-497.996 671.377 755.993
-464.575 676.955 649.805
-490.135 703.694 785.712
-433.04 681.884 685.221
-439.922 669.636 653.801
-668.196 632.737 669.931
-471.47 663.218 787.058
-473.583 660.245 793.838
-443.165 664.335 693.287
-469.656 687.727 763.62
-621.975 716.474 770.432
-651.174 627.89 671.568
-466.778 701.789 774.341
-457.05 675.892 681.484
-475.306 674.242 820.716
-632.045 715.815 787.402
-640.407 694.903 770.397
-536.163 655.999 503.529
-429.938 656.515 734.183
-473.101 670.878 774.093
-459.584 669.769 800.947
-408.194 648.665 693.744
-404.695 651.837 678.586
-466.153 661.52 638.926
-455.277 660.477 649.605
-488.332 702.6 795.399
-430.409 652.746 718.833
-605.488 690.041 818.206
-487.433 659.4 815.16
-539.657 654.274 506.652
-480.004 707.675 797.497
-462.838 640.83 676.026
-615.638 692.819 762.629
-482.277 673.714 821.558
-491.387 695.687 787.969
-517.344 496.975 313.989
-469.852 710.198 759.66
-469.445 697.211 811.917
-632.32 715.462 745.67
-633.435 626.578 670.25
-422.241 635.821 667.168
-438.901 656.656 710.582
-608.991 706.744 782.75
-465.608 663.668 820.565
-505.316 676.437 752.635
-456.959 686.769 768.757
-503.827 519.643 336.823
-452.913 670.628 817.621
-463.011 645.622 656.922
-471.722 677.172 768.085
-425.334 663.551 667.044
-674.758 637.452 664.705
-618.058 700.737 765.634
-642.338 636.864 653.818
-457.628 664.11 703.335
-432.651 639.984 677.164
-416.529 661.802 679.124
-404.388 648.609 679.954
-418.654 662.663 668.435
-438.074 645.081 656.421
-458.13 685.222 762.789
-474.121 658.488 640.226
-442.109 681.846 676.284
-493.975 722.918 724.346
-474.085 653.856 659.295
-423.858 678.273 687.027
-515.875 508.784 324.965
-452.459 663.58 705.432
-488.487 717.366 782.583
-448.76 681.721 667.284
-469.565 680.537 767.553
-633.573 669.288 819.513
-411.807 647.741 700.131
-445.873 667.298 721.262
-488.869 693.14 777.147
-414.556 657.97 707.478
-445.138 648.313 655.355
-434.501 663.782 735.989
-463.277 633.997 671.306
-460.703 622.716 670.713
-419.774 651.313 665.736
-504.334 695.16 738.247
-624.756 712.032 744.131
-426.51 671.287 667.794
-667.413 636.331 662.737
-636.632 631.739 663.715
-656.306 642.533 657.261
-449.703 679.56 693.352
-660.693 627.977 664.454
-629.138 721.922 797.355
-415.323 666.212 708.167
-449.21 650.633 654.163
-486.249 716.307 722.233
-486.654 688.467 752.139
-614.009 712.289 819.188
-434.123 658.594 702.618
-635.006 708.025 795.043
-461.184 660.931 670.668
-459.155 675.686 652.663
-646.73 686.295 782.46
-622.797 720.6 802.812
-466.727 673.424 686.628
-608.014 711.465 794.517
-417.11 650.115 696.762
-503.741 672.017 785.378
-439.812 678.494 707.773
-620.887 669.558 781.981
-424.33 634.618 672.915
-449.314 664.524 650.079
-422.108 669.682 717.905
-461.033 681.145 818.308
-493.447 669.115 755.314
-468.227 700.921 801.763
-433.126 671.86 723.956
-640.295 622.745 662.214
-485.866 712.302 767.239
-410.686 648.862 696.669
-507.526 497.156 322.276
-475.804 667.258 775.58
-441.984 673.087 712.912
-468.151 666.928 692.484
-498.891 680.608 780.744
-493.157 700.817 789.379
-443.067 663.314 691.259
-640.924 691.306 810.228
-469.621 627.833 669.388
-508.083 689.85 750.105
-509.26 501.647 307.709
-493.165 686.671 725.526
-632.909 673.245 778.294
-625.885 615.08 668.021
-477.231 707.215 741.355
-506.417 514.568 331.471
-538.175 652.065 505.942
-505.314 672.969 812.731
-634.672 627.595 657.486
-448.919 674.794 702.466
-434.716 652.198 692.413
-507.801 504.46 329.136
-454.932 669.031 698.11
-487.683 661.289 780.072
-491.986 710.351 790.045
-412.083 669.576 689.848
-608.015 678.459 803.144
-646.537 640.266 662.949
-437.596 654.355 656.741
-420.907 638.622 667.978
-638.666 699.241 809.812
-426.925 633.744 673.449
-636.262 709.098 755.416
-603.319 677.734 794.564
-467.764 677.236 663.519
-628.26 698.323 750.613
-427.762 658.454 663.052
-468.314 644.698 657.335
-470.521 664.102 654.752
-639.148 686.429 811.075
-486.837 698.898 772.18
-611.884 694.657 798.456
-468.783 648.886 669.788
-640.669 681.725 771.616
-431.322 683.752 666.692
-455.548 646.956 655.921
-445.958 636.522 688.62
-652.973 644.746 655.774
-633.118 716.294 770.158
-627.741 625.621 651.056
-455.871 682.612 765.043
-646.687 638.362 664.259
-486.43 708.742 745.868
-653.66 639.249 670.362
-606.832 689.509 816.144
-465.276 668.972 689.515
-606.253 679.219 815.586
-500.662 664.742 804.062
-439.44 648.221 657.324
-458.258 651.663 650.404
-625.69 716.593 764.758
-470.064 672.905 638.483
-495.22 683.905 797.198
-618.045 710.861 763.649
-470.75 673.099 660.127
-481.229 711.038 788.377
-448.655 625.248 665.109
-477.884 662.202 650.055
-435.411 631.983 681.229
-501.329 661.836 812.334
-628.286 719.892 808.275
-622.982 725.313 807.162
-429.259 627.181 671.521
-498.204 703.417 762.351
-458.915 660.185 701.794
-486.868 706.597 740.997
-445.059 670.958 719.911
-490.871 717.259 719.268
-466.663 701.398 751.449
-604.012 697.664 815.059
-608.317 681.475 808.091
-503.984 675.019 753.808
-496.364 663.316 802.992
-417.039 644.796 705.998
-437.836 661.276 700.094
-631.774 699.977 755.704
-436.182 656.115 708.771
-629.088 668.277 818.85
-534.947 660.604 517.327
-638.585 703.207 761.809
-481.135 714.534 735.126
-654.611 625.721 666.931
-491.552 698.506 804.26
-480.085 697.497 762.986
-471.498 657.997 809.663
-454.742 622.114 664.613
-462.644 672.516 674.465
-416.392 655.244 719.889
-495.345 705.595 748.596
-483.699 711.875 774.119
-451.232 675.271 699.775
-472.148 708.541 739.757
-637.95 710.972 760.629
-427.484 653.29 664.39
-472.05 691.056 817.307
-472.314 709.644 769.237
-656.655 641.41 666.542
-415.945 670.355 696.123
-492.832 717.721 773.811
-608.334 679.739 818.798
-449.991 678.267 696.603
-638.225 677.11 819.881
-491.485 704.118 792.45
-414.528 678.024 690.434
-633.345 638.823 647.905
-481.807 660.408 782.256
-670.276 639.486 668.524
-470.582 662.3 637.548
-493.122 686.347 728.2
-420.236 644.826 675.49
-465.066 673.423 678.597
-538.682 657.353 505.704
-637.611 708.784 792.843
-651.66 644.35 655.282
-629.005 627.09 653.77
-463.705 668.77 641.382
-427.223 646.625 663.371
-432.332 629.937 678.345
-629.265 681.17 821.013
-492.156 676.933 740.527
-630.383 695.642 755.488
-607.231 675.575 806.981
-485.615 668.992 756.802
-482.792 681.734 745.691
-447.809 626.353 663.762
-651.572 641.932 653.13
-475.82 718.839 727.153
-622.086 676.803 772.134
-639.522 627.282 658.449
-631.767 715.8 794.462
-422.913 649.006 683.471
-433.127 670.326 723.038
-614.531 681.585 761.041
-453.628 683.818 769.588
-440.239 677.567 704.141
-439.403 658.318 705.512
-454.807 671.892 697.804
-476.311 652.27 809.694
-446.589 650.599 715.389
-494.495 687.762 784.523
-610.833 707.606 795.995
-636.914 710.136 790.034
-438.566 666.131 726.499
-474.1 659.989 799.571
-422.01 649.844 693.693
-407.655 655.548 688.123
-623.873 677.061 772.39
-457.135 678.297 815.117
-446.844 666.82 712.656
-478.314 683.809 767.864
-458.922 640.233 676.417
-637.32 694.247 820.478
-467.804 674.554 652.067
-493.935 714.127 733.177
-626.037 677.348 771.025
-464.424 675.743 665.603
-507.437 525.434 338.469
-443.04 645.175 655.114
-441.812 636.665 685.386
-457.279 628.298 662.56
-627.558 701.715 748.991
-632.301 619.285 671.423
-485.133 701.999 766.541
-432.229 674.351 714.815
-431.577 677.342 695.326
-456.378 667.757 690.452
-488.395 704.41 744.722
-453.662 665.001 705.174
-433.676 644.695 678.428
-407.179 651.268 688.818
-480.027 655.674 813.461
-489.755 669.453 758.249
-492.63 682.286 787.144
-630.345 635.89 649.533
-654.027 624.508 666.216
-474.725 659.723 818.084
-640.627 700.022 776.339
-650.964 632.063 672.952
-457.573 670.628 698.089
-645.116 637.037 661.814
-424.54 667.891 677.616
-431.472 631.328 666.667
-667.945 643.305 669.875
-643.092 672.213 786.013
-462.759 668.651 642.89
-657.918 643.467 672.732
-535.968 656.881 531.436
-460.842 624.532 667.191
-607.263 714.583 802.58
-483.004 669.898 820.917
-464.064 696.569 799.889
-492.971 695.996 792.526
-458.784 618.222 672.214
-503.367 688.667 749.244
-601.979 706.578 813.356
-479.482 666.415 773.724
-470.365 673.632 772.185
-471.48 673.6 636.982
-447.219 669.962 705.118
-617.951 698.094 757.669
-480.565 671.095 666.585
-627.492 627.49 652.789
-426.506 678.577 671.964
-423.96 635.333 666.033
-473.78 707.632 780.272
-451.106 679.757 785.541
-476.309 656.74 805.175
-487.544 681.499 818.296
-405.656 646.214 688.13
-431.805 646.914 683.513
-410.064 651.044 675.268
-624.064 668.042 801.365
-469.692 654.165 662.769
-637.145 698.552 759.899
-447.541 663.49 701.374
-607.185 692.525 811.371
-489.083 683.609 759.915
-489.597 680.804 817.997
-643.022 679.975 801.216
-639.282 670.033 807.521
-464.963 652.744 646.443
-491.582 687.671 814.955
-667.739 639.438 679.591
-664.88 634.068 661.108
-487.672 655.542 808.218
-417.677 662.341 718.734
-430.147 628.57 673.459
-467.884 706.011 756.154
-469.716 645.484 656.731
-476.291 664.642 819.299
-455.803 651.18 650.237
-535.541 659.162 538.15
-648.618 640.879 652.235
-486.891 701.103 736.766
-657.216 623.638 666.618
-495.89 714.957 768.061
-485.94 686.165 748.686
-452.915 659.524 680.107
-448.242 636.198 659.452
-633.014 711.795 802.827
-614.253 686.504 755.058
-425.617 642.846 665.939
-478.939 707.938 789.254
-490.686 675.792 770.023
-617.581 667.674 814.197
-634.226 714.269 777.349
-499.642 709.161 777.205
-495.498 694.61 810.985
-614.598 691.976 761.118
-614.685 666.52 813.311
-492.981 702.813 735.383
-655.996 646.394 658.083
-458.209 672.712 820.566
-635.496 706.25 808.18
-536.598 651.995 506.237
-491.248 710.706 763.302
-457.542 629.798 662.419
-426.261 654.351 715.337
-446.983 619.514 676.885
-440.915 657.356 654.75
-442.71 680.325 694.74
-496.118 670.632 816.974
-626.545 717.737 766.786
-467.656 673.599 669.25
-446.151 672.407 705.791
-424.766 650.856 663.642
-439.053 676.901 703.993
-649.556 616.833 666.331
-414.046 658.16 675.641
-664.58 629.423 666.144
-635.7 703.575 754.911
-458.329 637.938 678.128
-502.238 696.298 764.37
-474.63 707.847 791.88
-646.931 641.577 657.032
-418.924 668.752 683.204
-619.946 695.467 751.717
-453.036 660.687 703.867
-501.577 673.766 781.31
-424.733 672.776 712.874
-535.6 656.89 524.65
-442.019 681.927 669.022
-483.213 677.637 754.652
-443.427 664.09 723.432
-422.393 639.639 670.289
-640.188 668.766 791.312
-499.391 680.748 782.984
-497.872 676.863 742.494
-609.081 713.108 795.35
-642.263 681.45 779.112
-481 709.625 745.019
-479.886 656.361 646.234
-462.903 687.408 811.702
-646.001 635.811 654.044
-417.505 672.827 700.1
-501.141 671.532 783.558
-461.421 635.85 661.22
-465.429 660.502 817.08
-468.235 709.616 760.991
-417.65 663.632 682.393
-482.729 706.124 799.262
-422.887 670.433 718.327
-416.502 670.009 683.101
-446.148 623.526 681.717
-469.614 673.533 663.401
-439.946 620.319 671.575
-497.026 716.57 787.105
-462.541 690.206 795.19
-497.026 715.349 754.182
-620.076 698.168 746.263
-501.689 697.36 738.594
-418.881 658.404 667.602
-452.998 667.239 645.448
-435.864 674.157 714.623
-484.6 680.224 768.969
-646.303 683.246 789.466
-480.445 709.968 757.855
-422.894 663.712 681.675
-444.675 668.789 721.066
-441.713 633.317 659.072
-481.534 721.548 730.296
-477.592 709.573 768.482
-616.334 716.274 777.024
-489.277 723.216 716.393
-641.477 668.127 788.065
-617.386 715.915 773.035
-629.554 667.074 807.565
-535.28 644.163 453.627
-437.123 676.378 714.52
-417.028 645.176 667.185
-448.705 637.271 687.487
-637.789 700.705 817.175
-496.428 695.056 755.275
-443.493 657.971 680.224
-504.947 696.419 748.97
-668.436 646.449 661.457
-455.358 685.723 796.631
-452.498 683.192 665.701
-493.994 698.025 805.674
-642.581 674.14 807.73
-628.026 629.196 656.926
-441.4 663.033 689.22
-497.846 665.001 801.295
-512.251 512.536 329.529
-635.451 698.063 821.081
-463.876 671.893 645.657
-493.228 687.55 809.693
-635.961 716.738 751.785
-472.026 685.649 819.849
-453.365 676.546 805.151
-428.361 671.193 662.956
-469.011 635.867 662.376
-457.673 672.233 695.463
-438.884 682.323 688.815
-458.74 661.142 676.217
-492.956 681.334 775.142
-437.141 639.593 659.643
-473.734 710.735 745.482
-477.196 699.876 751.1
-496.456 678.41 735.887
-486.364 673.505 775.721
-449.314 626.075 662.422
-440.757 658.889 722.307
-630.379 636.032 649.581
-485.952 713.624 790.361
-509.833 515.124 332.813
-434.641 627.651 679.331
-419.467 645.962 707.363
-642.19 699.687 784.604
-445.065 673.083 714.045
-441.385 687.366 699.261
-606.135 673.49 801.255
-481.756 680.59 742.93
-429.914 675.34 703.443
-428.879 642.912 663.337
-618.755 667.593 793.831
-636.534 700.781 758.426
-615.436 695.541 764.389
-623.877 664.925 812.1
-421.824 650.59 691.579
-657.938 632.855 664.401
-609.407 675.3 817.499
-626.107 719.477 769.163
-518.971 500.014 331.719
-462.295 677.356 664.991
-661.63 629.339 666.87
-435.188 681.301 676
-488.026 709.362 771.855
-454.625 656.955 648.155
-450.368 658.688 679.239
-655.321 637.838 657.139
-481.927 693.366 762.733
-500.413 675.645 761.635
-474.345 662.04 640.67
-446.321 681.429 666.622
-503.8 704.127 760.073
-617.145 697.132 760.113
-668.933 641.899 660.134
-494.267 723.198 723.703
-639.889 692.942 765.834
-446.728 613.266 676.433
-461.431 674.708 649.584
-420.435 672.353 712.672
-429.17 627.766 666.105
-442.355 676.299 699.979
-636.789 624.198 660.172
-451.761 672.982 790.795
-619.527 666.557 815.037
-482.564 690.231 764.861
-457.858 666.757 701.807
-624.963 712.081 741.987
-428.14 654.908 661.74
-476.222 659.071 654.399
-446.135 664.105 715.029
-495.572 703.212 748.16
-426.185 657.963 734.516
-493.36 675.466 741.112
-625.149 705.425 820.137
-501.891 713.283 745.241
-630.655 623.663 668.553
-470.25 674.228 643.443
-452.069 663.46 695.546
-667.298 631.683 669.989
-431.535 636.66 664.422
-469.08 661.88 655.358
-627.601 698.89 751.104
-637.102 709.987 761.523
-615.732 715.075 775.719
-627.635 624.805 656.654
-437.051 668.48 656.628
-487.342 724.632 730.065
-472.128 650.337 663.253
-467.251 690.379 815.122
-481.312 654.188 645.209
-487.05 661.356 817.007
-628.37 674.279 773.899
-611.335 705.422 794.374
-497.149 676.457 775.944
-458.758 690.321 762.905
-450.091 615.345 672.247
-441.828 654.493 654.386
-502.031 670.48 789.029
-647.183 637.989 652.523
-502.022 699.778 752.816
-470.266 708.333 740.369
-638.642 689.423 819.95
-512.714 499.021 325.83
-612.954 688.986 798.468
-504.186 676.716 746.879
-447.535 663.514 695.899
-618.525 671.091 778.729
-470.791 703.091 806.544
-433.41 655.351 727.432
-620.587 691.68 750.75
-480.004 701.749 811.78
-643.76 690.852 777.473
-632.572 675.62 773.955
-631.544 707.869 814.911
-504.915 501.419 322.078
-641.261 625.675 662.949
-607.174 682.133 811.67
-640.987 703.486 781.164
-453.045 681.702 671.63
-456.145 663.2 819.876
-440.011 630.846 683.152
-433.928 657.875 712.14
-452.991 661.564 709.649
-509.934 686.192 750.819
-479.682 714.645 735.423
-447.918 658.323 710.34
-442.458 684.247 697.971
-631.702 681.341 820.891
-626.529 717.16 758.303
-466.341 680.381 820.925
-609.21 677.281 790.775
-632.037 622.146 659.667
-471.827 671.556 644.759
-480.165 674.448 750.708
-641.997 700.212 801.169
-425.887 676.847 697.982
-433.158 638.65 678.855
-493.045 702.941 749.827
-483.73 683.062 744.69
-486.887 705.166 766.726
-434.106 649.798 658.989
-416.127 667.437 715.762
-489.908 715.488 783.455
-498.106 502.773 324.324
-433.856 638.677 661.107
-482.351 677.547 749.809
-409.414 653.292 691.518
-623.825 668.527 799.816
-423.852 674.32 679.472
-498.993 678.705 776.291
-498.376 660.253 812.737
-517.504 508.332 335.988
-476 661.046 646.506
-426.028 630.352 665.148
-503.387 695.066 749.606
-484.927 655.462 802.281
-418.905 645.819 673.184
-467.034 654.604 645.077
-421.707 645.279 700.722
-425.486 678.754 688.852
-620.518 703.98 744.799
-437.976 675.681 711.551
-626.855 703.82 740.827
-442.044 661.38 685.076
-474.307 651.991 652.838
-486.693 711.456 724.525
-496.628 684.648 759.313
-451.656 641.174 685.613
-445.277 667.592 718.146
-432.301 653.824 694.924
-457.067 658.076 648.184
-499.865 669.248 786.31
-494.173 696.945 809.074
-423.009 665.7 670.196
-619.128 710.385 770.572
-448.862 664.082 709.562
-630.856 686.278 755.803
-475.522 671.281 640.692
-421.975 647.496 696.771
-605.132 692.09 816.77
-630.911 722.562 777.512
-462.619 690.766 807.674
-627.137 704.125 742.457
-463.099 665.576 699.432
-426.2 656.57 727.54
-455.685 664.186 645.131
-495.084 682.174 815.4
-470.546 672.049 741.767
-618.494 695.51 820.921
-452.574 675.344 660.927
-642.614 682.854 774.374
-475.481 663.379 782.661
-452.336 663.956 647.125
-463.214 689.814 804.936
-498.814 716.609 786.72
-462.417 666.752 801.502
-480.764 693.014 815.103
-640.082 697.794 768.963
-496.804 680.652 816.256
-492.799 720.62 776.543
-494.232 696.02 741.676
-492.416 699.22 749.735
-470.532 705.939 767.808
-492.317 677.614 769.739
-659.303 644.211 679.922
-466.405 673.629 688.287
-443.281 644.409 679.219
-459.669 661.477 640.105
-640.869 693.527 811.975
-499.317 702.573 748.101
-637.89 712.464 778.399
-467.865 666.96 636.216
-607.472 713.585 804.089
-416.34 674.623 693.106
-480.423 710.205 764.926
-517.814 497.246 313.287
-490.621 674.657 820.262
-604.213 692.41 817.516
-455.826 651.515 678.815
-423.609 643.782 674.453
-464.149 663.815 796.815
-415.306 671.047 694.124
-486.92 707.919 775.392
-504.808 496.4 323.656
-500.436 662.203 808.743
-459.493 684.184 811.169
-635.565 715.896 743.745
-467.078 670.413 661.6
-456.68 635.734 679.404
-534.949 657.144 523.033
-435.925 675.117 707.758
-481.291 710.606 792.775
-461.349 669.037 648.034
-446.499 659.98 680.013
-465.162 668.818 688.484
-467.613 692.141 811.008
-614.48 681.055 765.509
-634.21 716.933 775.635
-615.423 685.31 820.735
-472.006 654.898 659.616
-484.254 714.637 786.846
-469.314 703.665 769.879
-484.068 653.501 809.543
-473.075 661.081 651.438
-475.288 642.98 668.101
-467.414 701.44 793.59
-426.429 656.845 743.645
-503.613 527.267 341.284
-434.763 656.693 720.096
-663.412 637.686 674.216
-497.534 693.194 733.082
-444.427 619.067 678.977
-491.239 676.197 739.374
-637.86 713.621 761.473
-428.828 668.309 724.973
-511.319 523.386 344.019
-635.472 627.458 664.322
-467.676 708.145 755.576
-416.053 648.269 667.567
-484.163 713.242 781.058
-460.894 688.953 791.943
-507.49 689.953 757.359
-620.009 694.876 821.75
-483.229 660.605 784.994
-483.057 699.359 811.418
-481.081 674.856 772.085
-480.504 705.648 752.237
-462.449 676.534 647.417
-428.533 674.814 710.549
-642.226 629.21 661.771
-609.622 689.802 788.659
-430.613 677.026 699.813
-463.935 662.647 809.861
-538.969 659.022 511.433
-431.395 655.5 704.471
-422.731 653.995 722.697
-432.989 657.6 709.581
-443.745 649.175 653.066
-473.357 659.939 792.713
-648.694 642.148 652.116
-483.171 717.192 733.33
-460.77 686.835 807.277
-467.658 704.816 753.222
-437.578 654.89 680.276
-642.029 671.463 803.516
-419.931 645.885 665.114
-630.416 619.582 673.469
-461.506 669.017 643.717
-487.55 703.82 795.633
-630.41 707.21 740.982
-456.234 684.741 766.816
-492.466 722.366 727.505
-464.392 680.024 762.94
-477.16 718.831 727.257
-476.903 657.311 655.143
-631.503 683.387 765.624
-639.162 704.33 798.212
-433.201 632.851 664.706
-416.295 646.133 667.278
-457.174 674.896 682.143
-617.469 717.767 783.961
-418.59 669.592 717.472
-421.988 675.489 698.25
-475.927 669.391 750.034
-649.686 624.489 669.934
-426.931 675.507 669.871
-502.83 689.053 742.393
-491.072 697.637 809.994
-668.541 637.158 673.538
-630.294 634.684 650.668
-480.371 690.333 816.647
-613.573 676.977 786.735
-500.027 708.29 755.975
-421.643 644.915 671.277
-609.748 689.082 810.847
-481.834 661.181 818.742
-509.695 684.083 755.898
-623.267 685.63 761.64
-467.442 674.551 664.82
-406.048 644.125 681.29
-626.464 668.918 788.567
-480.512 677.354 746.041
-464.902 666.391 788.182
-617.39 671.451 780.487
-506.314 498.562 317.773
-485.441 709.13 744.168
-623.006 666.597 796.217
-477.053 704.225 801.933
-430.825 673.581 713.224
-467.778 660.962 639.03
-430.699 671.495 659.368
-454.895 666.329 704.029
-480.223 703.895 750.268
-617.623 720.482 777.584
-635.304 687.27 820.731
-634.716 718.149 772.498
-448.176 673.78 801.138
-493.17 685.409 815.317
-627.758 721.738 775.488
-512.932 499.736 322.234
-623.219 720.404 784.931
-641.354 621.422 665.49
-499.441 677.792 785.395
-466.188 698.789 798.149
-614.118 673.593 788.167
-495.596 683.287 786.123
-497.202 673.897 774.747
-470.653 707.369 771.165
-435.529 655.557 656.647
-616.16 692.227 765.142
-422.186 658.736 735.129
-635.98 707.428 753.507
-487.304 675.897 819.557
-407.215 655.79 684.016
-408.754 657.253 680.312
-626.728 722.839 773.055
-481.506 681.759 767.806
-501.973 515.645 332.949
-480.769 673.854 769.761
-610.558 684.356 781.101
-607.145 703.065 805.392
-417.911 652.097 667.667
-536.762 653.097 501.722
-480.157 678.896 767.236
-538.429 655.653 508.27
-470.376 698.806 812.803
-491.7 691.425 784.674
-661.349 639.015 656.148
-643.546 694.354 781.751
-429.368 668.097 720.376
-501.612 686.987 726.149
-630.041 693.011 820.997
-506.975 524.228 343.471
-635.715 697.56 819.817
-449.649 670.696 701.834
-471.702 670.21 644.993
-468.708 674.015 649.38
-432.348 665.128 735.806
-483.712 672.967 821.323
-605.339 675.48 799.75
-639.879 689.923 812.972
-470.179 669.135 744.542
-535.649 659.929 511.825
-471.878 687.839 766.876
-640.342 669.207 789.597
-437.374 672.504 723.904
-607.5 679.857 797.242
-634.984 695.439 759.879
-434.871 671.261 657.418
-458.018 691.094 767.904
-619.997 720.971 805.059
-434.618 682.387 665.393
-457.082 692.265 762.908
-442.699 635.248 687.7
-406.529 644.634 677.881
-667.781 645.575 665.691
-420.76 665.937 682.013
-513.774 524.471 342.225
-437.463 682.571 682.31
-476.916 700.591 813.818
-422.51 661.59 667.254
-462.621 666.539 672.925
-413.72 654.901 703.366
-428.399 654.421 714.382
-461.656 664.574 807.281
-619.281 717.134 771.569
-634.133 707.934 746.734
-448.674 672.982 655.64
-494.655 712.617 763.35
-656.142 628.383 666.769
-429.684 659.14 739.162
-629.796 710.121 807.062
-491.65 687.937 782.719
-605.654 707.517 817.148
-614.361 690.392 759.769
-472.916 660.161 654.496
-503.242 704.135 752.833
-510.939 693.65 756.293
-482.221 680.364 740.562
-471.92 657.453 657.369
-652.412 640.83 654.396
-472.294 656.564 814.963
-432.365 668.996 659.435
-429.39 659.434 663.697
-482.56 668.215 750.093
-492.328 681.318 736.382
-513.516 504.123 325.902
-492.949 699.954 735.734
-423.414 649.284 688.367
-431.831 642.235 661.818
-487.621 714.785 777.148
-504.846 523.058 340.372
-430.09 672.49 661.768
-499.557 670.989 783.984
-490.994 719.592 726.156
-461.851 618.578 671.56
-409.663 641.246 681.961
-462.087 646.459 655.781
-518.731 510.807 334.865
-468.539 696.768 754.551
-465.953 655.255 643.62
-410.827 659.527 698.175
-469.806 701.064 795.706
-631.058 617.21 662.922
-632.495 714.572 739.512
-640.811 679.402 813.574
-643.884 633.421 658.559
-509.353 678.713 766.86
-443.686 677.472 699.263
-471.668 708.454 788.547
-439.954 660.144 727.531
-490.962 701.917 742.078
-645.023 625.914 661.35
-466.532 693.577 808.633
-441.932 676.361 665.941
-423.591 669.806 670.497
-486.653 705.368 794.745
-410.645 661.777 681.909
-614.558 691.987 780.043
-607.505 713.279 799.663
-425.002 666.377 678.8
-484.568 702.92 748.039
-434.274 675.492 656.544
-421.285 649.246 690.526
-437.984 681.479 701.281
-442.057 678.004 667.441
-494.774 673.175 817.074
-438.613 661.75 655.528
-502.027 690.356 750.088
-459.749 668.167 646.895
-432.354 674.766 709.458
-493.999 699.817 791.064
-471.223 655.139 818.423
-467.6 671.653 689.303
-616.623 689.127 750.296
-450.95 637.64 659.842
-427.473 649.136 662.046
-420.743 671.388 714.669
-617.618 709.608 756.214
-430.147 680.088 664.615
-493.943 687.998 787.373
-496.364 669.059 757.292
-674.487 636.103 665.674
-445.864 665.675 714.41
-654.142 621.366 667.833
-446.487 645.476 682.164
-658.437 635.094 659.124
-615.176 716.604 788.059
-458.823 661.74 643.261
-631.295 715.324 791.431
-439.126 682.646 670.108
-661.451 629.283 669.395
-457.745 668.485 687.719
-624.315 721.949 793.782
-481.681 677.039 740.884
-438.55 665.221 657.684
-421.293 673.789 675.046
-431.636 672.53 716.205
-468.803 636.785 671.952
-463.834 638.601 680.915
-490.998 690.867 781.808
-439.206 681.747 686.593
-470.575 673.759 770.286
-471.885 650.313 650.653
-478.487 669.003 773.849
-504.196 512.159 329.825
-635.707 676.119 778.656
-643.116 693.744 780.128
-439.647 633.637 662.562
-486.091 716.942 781.218
-457.004 688.666 777.423
-497.577 673.809 748.23
-478.712 672.346 743.139
-632.271 631.084 652.929
-431.649 669.141 729.755
-409.047 654.386 674.852
-644.668 677.211 802.882
-483.568 697.27 813.38
-536.312 653.648 500.054
-422.554 633.053 670.573
-635.374 695.726 759.736
-488.8 717.889 778.194
-441.931 675.328 660.962
-636.959 710.407 762.125
-641.741 676.645 785.272
-637.468 712.701 778.406
-460.833 686.776 805.336
-502.339 697.688 742.733
-661.053 641.813 680.948
-429.113 654.982 718.778
-440.888 683.171 677.838
-453.527 678.399 659.764
-612.054 667.935 811.533
-487.951 704.791 794.795
-606.507 683.64 818.286
-488.562 685.239 773.858
-498.246 686.087 736.516
-455.037 634.567 660.264
-645.193 632.627 658.231
-625.073 698.073 748.173
-419.986 634.196 667.892
-453.142 619.157 676.64
-435.866 646.682 679.878
-619.067 673.799 776.78
-449.642 678.816 688.909
-434.863 674.278 709.393
-615.905 718.585 780.869
-509.648 522.05 336.841
-418.812 649.183 684.452
-500.22 672.202 763.286
-494.447 667.879 787.383
-486.063 702.396 770.292
-667.388 636.588 674.59
-493.408 695.082 740.168
-448.357 677.92 665.327
-407.575 645.068 691.776
-481.486 711.027 739.15
-466.05 643.461 671.525
-474.459 667.223 820.511
-456.084 686.355 787.018
-439.333 683.414 702.019
-607.803 684.135 811.416
-438.043 656.381 700.946
-421.937 656.878 698.727
-456.462 686.27 795.942
-440.129 634.947 685.452
-435.183 674.605 707.773
-536.111 652.767 506.913
-474.707 666.015 778.237
-474.146 708.209 789.482
-486.086 694.052 814.65
-645.793 680.494 798.196
-611.809 701.654 782.684
-490.762 680.199 817.784
-419.851 661.787 679.815
-642.026 697.93 778.196
-420.934 659.79 669.234
-454.617 618.842 667.015
-610.581 679.254 801.728
-505.456 680.921 758.907
-622.834 713.435 751.467
-446.32 662.806 706.72
-420.981 653.036 718.344
-447.792 654.748 679.279
-480.863 679.027 820.764
-461.256 662.496 673.027
-462.34 673.259 688.126
-461.527 624.832 667.557
-648.473 620.282 668.708
-509.001 683.086 751.151
-506.119 502.764 330.514
-419.916 648.217 707.743
-485.167 708.801 758.454
-639.212 702.653 801.832
-632.344 714.134 789.251
-457.491 657.067 675.035
-444.121 636.688 657.415
-463.941 672.417 821.478
-467.177 662.851 660.574
-488.346 694.25 752.453
-453.245 660.484 709.084
-425.23 673.928 667.051
-502.041 691.255 745.528
-501.184 668.569 803.085
-483.235 712.272 737.331
-497.211 695.814 727.028
-501.137 673.298 778.93
-636.321 617.157 665.427
-452.026 674.596 810.784
-674.059 633.879 667.499
-441.911 632.991 660.95
-500.906 668.241 797.74
-620.809 672.628 819.801
-645.745 688.816 787.634
-440.305 637.298 659.297
-462.526 689.706 758.104
-462.308 654.134 646.004
-424.296 655.267 713.908
-471.899 703.238 807.324
-535.701 662.412 537.03
-443.171 656.307 715.301
-462.342 692.002 790.359
-491.902 690.431 784.577
-492.946 716.96 725.312
-437.13 663.325 729.672
-436.337 643.392 679.833
-486.704 676.771 757.98
-459.194 639.165 678.9
-492.795 676.253 772.208
-473.438 710.083 771.84
-422.251 676.613 682.383
-626.035 627.333 651.173
-618.952 720.913 808.55
-620.672 704.7 743.509
-444.435 647.56 679.087
-489.034 658.434 815.33
-436.018 668.993 727.698
-534.774 656.388 521.94
-537.117 654.315 525.405
-419.448 671.626 709.516
-536.967 652.572 508.876
-632.985 623.743 655.376
-459.402 678.306 655.034
-427.732 638.834 665.378
-448.705 655.443 650.688
-420.471 674.31 683.734
-491.623 720.8 776.538
-475.432 714.675 737.772
-531.35 660.914 535.552
-495.661 687.129 802.51
-490.531 690.905 780.249
-500.242 702.199 764.064
-633.965 707.432 808.631
-476.455 706.536 749.486
-419.164 662.148 668.181
-485.855 699.286 750.4
-487.639 712.944 738.776
-667.391 636.685 658.843
-489.197 707.574 745.677
-496.951 690.741 726.491
-413.661 662.405 679.375
-437.189 667.818 728.953
-466.985 686.157 817.691
-452.229 672.763 811.013
-637.483 669.899 795.767
-469.8 712.328 752.212
-438.957 651.9 655.504
-611.561 714.251 783.009
-449.247 643.463 657.19
-505.183 701.536 764.716
-494.754 711.179 728.316
-494.271 711.638 740.748
-469.037 674.947 655.971
-637.537 673.183 819.746
-655.877 631.38 672.244
-423.14 661.024 678.427
-613.747 682.563 782.413
-471.471 679.283 820.988
-445.511 642.944 656.363
-418.896 659.55 670.349
-454.717 650.795 652.491
-484.527 709.234 749.734
-499.16 701.919 745.361
-459.092 677.563 661.693
-428.537 653.079 706.162
-481.796 680.104 746.21
-485.283 695.138 812.469
-449.551 667.851 814.673
-470.289 691.956 818.883
-505.018 654.868 674.606
-472.379 699.985 814.978
-649.67 638.579 653.471
-642.789 677.341 806.109
-660.975 640.705 657.814
-429.52 633.004 679.85
-474.466 706.944 750.962
-535.989 662.445 531.235
-455.315 662.749 684.744
-460.153 688.236 800.332
-423.228 637.118 671.961
-463.514 669.981 684.02
-471.539 665.743 779.336
-624.113 702.238 742.33
-441.325 682.237 678.781
-487.299 667.393 754.001
-490.641 717.127 728.894
-491.167 714.669 722.273
-487.177 682.775 745.785
-457.551 676.752 691.012
-463.718 671.244 670.032
-416.906 656.407 701.256
-437.504 654.54 680.364
-652.49 617.052 668.252
-413.889 664.389 702.3
-495.962 668.901 780.101
-437.587 654.185 731.065
-489.619 689.932 755.062
-623.463 615.185 667.806
-533.983 660.767 521.427
-624.758 624.433 667.264
-421.996 659.581 674.733
-473.352 710.041 770.941
-468.737 642.394 670.706
-420.349 644.813 666.095
-469.365 700.341 748.462
-448.94 664.928 651.226
-454.479 671.238 652.24
-450.581 674.44 660.5
-454.514 667.001 803.203
-471.439 706.334 741.666
-436.479 650.069 732.975
-468.167 705.995 755.473
-502.939 703.134 758.994
-453.759 612.572 671.439
-413.098 646.564 696.719
-433.367 664.48 658.834
-425.612 654.888 718.843
-644.185 625.887 666.455
-446.748 659.872 652.253
-607.228 701.837 809.751
-609.663 670.117 814.691
-636.816 701.473 819.798
-413.814 647.317 706.039
-464.469 629.755 670.691
-453.838 650.014 678.75
-443.322 637.377 683.818
-496.86 679.092 789
-450.925 616.216 679.256
-430.948 679.828 662.214
-514.859 502.221 322.541
-428.784 628.636 666.209
-483.221 701.919 807.073
-641.909 699.1 793.909
-636.297 670.024 818.565
-462.127 688.441 809.665
-607.743 672.452 810.677
-429.997 642.039 683.036
-461.441 693.421 796.78
-506.417 500.954 314.197
-647.333 633.601 659.727
-627.054 704.289 746.377
-442.987 668.265 723.378
-650.563 624.707 665.423
-544.451 670.625 651.144
-413.336 658.581 703.901
-436.663 652.594 693.625
-643.024 697.12 791.392
-660.271 644.088 661.813
-615.184 704.77 775.335
-466.882 676.659 656.81
-664.069 645.841 681.948
-649.65 630.508 661.506
-490.426 701.11 738.784
-672.217 637.063 672.159
-494.126 704.506 757.264
-489.878 718.289 779.801
-418.673 667.383 725.379
-414.549 670.742 696.925
-469.606 663.698 789.065
-475.538 708.518 780.239
-454.293 657.536 649.683
-460.351 662.36 700.095
-634.133 669.64 783.554
-494.92 715.237 729.299
-502.56 695.332 758.329
-616.096 693.173 776.026
-643.176 683.394 801.336
-444.69 680.752 695.262
-458.075 667.227 698
-485.796 698.4 768.17
-614.169 698.126 778.42
-422.305 656.152 727.506
-489.189 702.869 739.702
-414.425 645 687.651
-442.634 681.119 678.997
-611.989 684.49 797.603
-433.098 679.939 688.687
-486.201 707.151 778.061
-489.479 659.192 803.502
-491.281 708.832 758.59
-501.171 673.782 807.897
-444.975 662.79 683.275
-625.952 625.181 659.556
-407.683 650.388 685.866
-426.6 632.699 679.991
-424.392 672.265 668.786
-486.423 714.115 785.91
-643.183 672.18 800.067
-616.433 676.465 770.248
-635.692 711.24 747.22
-634.184 703.284 815.035
-449.384 634.227 658.608
-469.444 648.43 650.936
-612.699 680.24 761.831
-635.252 718.023 755.308
-413.664 665.024 693.021
-433.567 645.158 681.687
-469.655 708.615 747.924
-496.133 692.363 726.646
-462.759 669.466 694.929
-616.54 685.233 774.867
-476.357 649.001 662.577
-437.897 640.649 679.128
-488.1 680.277 757.583
-460.397 645.213 657.353
-438.912 661.793 690.684
-634.873 640.794 650.877
-450.397 675.855 794.858
-483.577 672.984 821.188
-451.766 668.004 702.17
-496.464 721.578 777.639
-408.045 651.129 674.85
-641.5 629.857 663.98
-490.194 690.262 745.359
-464.822 697.288 771.213
-456.575 624.947 673.103
-421.898 643.331 707.253
-488.174 704.226 735.758
-424.604 662.067 730.539
-513.352 498.77 314.11
-625.13 706.557 737.432
-464.438 670.82 678.617
-617.607 674.8 776.374
-635.43 621.011 663.667
-616.941 678.404 774.45
-411.98 658.053 696
-441.293 636.173 686.012
-651.25 620.3 665.784
-620.197 711.094 761.868
-423.218 654.261 713.325
-615.499 689.115 821.097
-421.499 666.439 682.06
-424.061 631.996 669.145
-485.797 704.278 755.908
-421.567 649.393 699.254
-472.838 704.909 744.721
-461.515 679.214 663.481
-494.298 687.423 794.791
-480.299 710.953 733.299
-605.527 712.177 802.424
-452.219 658.125 705.912
-618.629 698.105 751.401
-461.802 673.341 691.429
-417.553 654.28 711.508
-474.557 655.165 642.156
-448.45 677.581 787.901
-611.2 713.562 792.872
-500.612 673.253 810.342
-435.555 636.506 680.01
-615.159 700.937 776.818
-428.75 672.765 713.089
-489.076 676.801 740.582
-466.383 660.763 639.606
-513.152 500.619 321.932
-435.41 675.842 706.34
-460.783 659.623 672.497
-477.245 662.504 782.783
-625.056 715.493 761.819
-450.229 630.529 661.206
-615.833 678.795 768.082
-427.871 657.062 724.089
-454.303 678.076 691.669
-506.975 493.789 317.363
-619.219 688.87 751.374
-501.19 673.182 750.988
-615.492 694.295 777.918
-470.528 657.345 817.843
-487.972 683.885 743.603
-455.419 672.452 818.312
-463.991 685.221 761.665
-642.719 636.775 660.301
-451.39 680.097 691.331
-617.914 716.007 790.342
-444.383 681.193 670.741
-468.58 700.696 806.6
-637.782 709.751 791.135
-446.056 666.492 708.038
-492.09 655.393 812.348
-509.69 515.24 334.832
-437.994 679.575 659.853
-453.601 650.039 681.047
-662.826 632.093 664.712
-464.274 635.539 661.257
-463.181 675.736 670.445
-426.059 645.863 663.867
-462.314 691.324 791.388
-468.554 663.213 785.327
-463.209 650.031 652.203
-496.157 710.131 736.291
-473.109 660.269 638.12
-442.161 681.745 695.486
-472.038 669.832 744.108
-615.376 716.432 803.918
-424.529 671.981 679.102
-417.06 655.494 720.589
-631.11 718.069 766.514
-635.352 617.698 664.234
-488.776 684.341 757.083
-444.605 666.61 717.441
-638.826 629.652 658.47
-448.763 683.861 671.658
-443.02 629.415 662.871
-493.205 696.916 733.652
-485.735 652.902 811.957
-423.284 670.52 673.491
-450.973 679.597 684.103
-423.323 629.329 668.977
-405.296 652.944 682.123
-441.87 659.667 687.851
-493.713 711.287 757.747
-479.191 717.583 733.205
-417.288 647.373 684.976
-435.046 619.497 674.055
-474.754 653.321 658.386
-495.834 681.712 805.209
-652.953 639.608 652.89
-491.62 659.214 803.907
-421.721 660.374 734.735
-493.451 676.041 736.914
-454.606 667.566 702.032
-417.573 653.314 713.971
-499.171 677.538 793.152
-510.791 504.071 321.013
-511.01 687.893 756.805
-502.832 671.18 814.443
-506.507 683.414 768.386
-434.779 653.315 733.269
-631.192 670.709 781.577
-500.428 682.779 731.991
-480.835 711.412 728.615
-491.719 683.308 731.359
-486.51 721.263 730.859
-451.891 641.212 657.355
-426.036 634.854 665.638
-498.762 712.794 757.464
-606.587 708.037 799.944
-629.956 624.333 654.765
-478.999 688.826 818.578
-477.945 711.106 738.48
-452.11 671.145 793.839
-492.596 710.884 768.425
-633.397 627.469 671.018
-470.871 705.126 787.369
-482.537 705.817 802.749
-606.478 705.057 802.895
-480.95 716.279 734.67
-476.389 668.624 645.446
-484.366 707.533 733.238
-611.233 700.797 781.359
-654.473 645.023 658.874
-610.009 705.7 798.649
-476.012 642.377 667.016
-512.579 499.444 315.596
-615.16 686.451 776.99
-427.498 657.15 664.13
-613.001 708.924 820.98
-485.616 713.57 792.11
-424.85 630.128 666.948
-462.075 676.721 654.611
-463.713 671.191 687.039
-485.183 687.224 770.599
-481.556 706.554 799.714
-488.11 661.961 817.765
-491.194 695.302 812.698
-486.69 661.288 784.956
-513.678 509.999 326.947
-427.763 653.356 716.917
-492.871 706.182 744.223
-419.866 663.655 728.136
-455.335 671.695 650.594
-466.584 700.895 785.909
-418.306 650.605 709.2
-633.579 670.05 780.389
-467.339 666.699 657.786
-641.423 697.025 806.398
-637.905 677.519 777.86
-626.463 667.399 786.624
-422.156 658.291 665.261
-621.446 704.451 741.518
-425.554 670.558 674.429
-468.327 674.35 660.895
-477.164 673.706 662.085
-443.967 663.059 651.028
-442.616 655.276 654.442
-452.358 678.76 800.398
-612.569 673.354 791.88
-465.033 698.694 784.651
-474.139 709.95 784.133
-420.787 655.908 727.651
-458.589 663.386 821.402
-489.579 713.894 733.187
-411.39 661.791 678.578
-481.492 681.626 818.03
-442.715 657.808 724.141
-472.324 653.444 649.607
-451.568 678.023 786.277
-409.686 657.157 677.74
-451.884 668.713 649.361
-506 691.976 746.093
-498.387 709.454 733.516
-490.285 723.598 728.982
-464.5 638.516 658.12
-484.697 704.244 749.017
-663.079 649.9 662.37
-635.344 712.478 757.544
-465.73 632.138 663.624
-467.251 674.041 646.267
-480.358 675.655 747.557
-487.695 675.469 773.119
-483.092 679.379 751.921
-444.707 643.208 656.334
-663.103 643.685 659.34
-453.513 617.971 677.258
-438.203 678.463 710.178
-629.936 670.255 780.066
-475.007 667.3 774.837
-425.54 669.786 667.854
-441.607 654.858 680.238
-426.86 655.983 727.798
-491.382 672.974 748.628
-451.632 641.632 687.599
-452.312 683.824 662.175
-453.292 668.238 643.38
-640.114 689.266 812.478
-499.865 712.943 755.302
-461.69 693.667 777.802
-498.009 668.948 795.029
-632.459 667.617 785.79
-441.033 638.76 656.593
-627.92 716.996 746.068
-658.997 640.64 657.8
-446.024 680.584 674.019
-416.894 659.449 712.295
-499.701 712.915 746.406
-472.707 666.067 647.376
-622.184 666.542 789.831
-452.271 675.65 779.036
-437.251 663.357 729.509
-460.75 673.17 681.967
-485.615 703.296 802.413
-612.536 691.368 797.654
-484.482 654.846 813.729
-500.551 688.689 741.958
-488.188 677.143 769.254
-498.716 680.164 804.993
-619.988 670.193 818.891
-453.553 661.848 648.061
-457.183 673.659 785.408
-536.314 632.831 431.721
-498.844 670.54 787.868
-640.426 641.418 654.928
-457.258 667.272 647.192
-644.167 692.378 781.469
-431.697 654.631 687.703
-668.376 646.358 659.707
-619.741 673.485 820.189
-497.647 713.271 761.03
-622.919 671.234 779.453
-470.899 673.146 644.312
-641.983 637.33 649.263
-468.133 700.798 802.157
-466.67 621.524 670.51
-476.27 710.2 767.053
-472.059 708.941 737.06
-452.383 677.861 683.525
-663.896 639.845 658.717
-435.747 648.365 681.945
-496.35 709.684 785.529
-461.649 668.971 793.105
-455.373 660.406 683.218
-485.043 666.628 754.004
-466.733 694.723 754.145
-480.634 701.565 813.602
-491.095 709.073 725.76
-478.573 694.872 760.502
-418.428 652.87 666.329
-429.308 670.319 717.328
-467.915 706.91 751.833
-611.375 702.584 779.489
-617.647 697.631 759.341
-454.863 682.303 791.725
-505.596 677.334 763.971
-630.175 625.871 666.366
-532.169 634.261 434.757
-614.061 675.969 820.978
-470.378 650.883 650.801
-662.392 629.721 664.223
-484.267 704.257 758.571
-534.065 658.907 539.43
-459.24 672.029 783.252
-471.459 699.946 749.038
-636.166 629.557 664.597
-655.682 641.568 671.115
-482.026 661.338 784.251
-608.636 698.321 819.434
-626.638 704.074 738.686
-523.472 520.213 351.58
-461.828 676.021 669.899
-638.506 678.099 781.863
-422.76 677.662 696.13
-626.798 615.773 672.343
-407.743 642.812 680.415
-439.019 638.07 679.448
-436.999 663.308 733.31
-632.499 717.518 780.548
-479.961 673.072 747.873
-428.471 645.025 663.421
-497.301 682.178 729.651
-664.268 633.013 674.676
-618.224 674.424 772.049
-452.625 662.928 680.747
-496.136 708.708 731.319
-490.458 703.872 792.254
-637.038 702.24 761.441
-473.801 641.68 668.925
-449.454 677.844 796.192
-475.551 670.681 638.248
-662.953 627.233 669.064
-626.608 716.729 812.083
-437.404 660.876 731.928
-432.306 670.95 659.463
-645.381 678.886 795.815
-437.092 647.35 681.275
-433.91 629.982 682.497
-610.118 685.818 807.93
-422.561 675.699 703.07
-438.273 676.502 705.929
-635.737 701.41 758.327
-653.288 626.777 664.316
-452.584 668.201 820.182
-412.877 659.639 697.906
-444.394 675.068 663.508
-434.682 633.234 662.521
-508.085 508.002 333.259
-655.956 642.207 676.825
-502.049 663.504 812.373
-473.633 700.586 747.7
-444.032 680.702 675.686
-668.446 643.655 676.633
-480.866 675.807 744.057
-479.415 709.477 737.144
-625.278 623.054 655.908
-500.512 708.566 763.318
-424.225 631.031 672.284
-462.998 625.483 668.341
-611.399 674.305 817.02
-487.462 677.098 738.918
-658.112 624.303 669.046
-625.13 667.302 805.346
-425.197 648.7 681.526
-459.404 661.789 678.783
-438.097 633.486 662.922
-501.279 706.83 760.848
-533.816 661.676 543.204
-609.973 679.969 819.009
-441.306 672.537 655.14
-454.738 648.759 676.878
-474.686 661.48 654.388
-631.555 621.466 659.196
-501.821 701.364 766.03
-443.385 662.562 681.247
-481.254 679.413 746.841
-434.943 655.505 685.415
-609.715 685.907 787.537
-443.803 631.077 659.062
-492.307 712.699 727.311
-442.935 660.798 653.844
-622.656 713.623 748.949
-438.349 662.802 695.9
-484.954 701.962 748.852
-462.508 674.312 668.036
-465.659 659.976 641.839
-619.429 681.021 761.096
-442.714 675.844 703.314
-481.148 704.767 742.057
-436.506 655.242 718.483
-472.819 712.817 737.044
-479.692 701.29 747.253
-611.987 677.859 819.406
-626.171 621.595 657.503
-505.619 516.608 334.656
-651.986 627.118 665.844
-443.869 661.468 704.797
-445.047 639.46 682.383
-431.796 678.598 661.301
-500.05 673.681 777.273
-458.239 644.192 673.289
-471.321 655.477 816.661
-618.522 713.607 773.822
-504.199 672.729 786.052
-619.48 668.765 783.055
-422.198 667.214 721.765
-627.672 621.519 672.304
-616.169 706.232 765.474
-632.689 666.419 787.954
-610.186 671.259 814.529
-491.784 718.724 782.936
-608.663 701.588 819.199
-484.692 716.406 734.915
-449.813 664.866 697.626
-496.493 712.325 754.888
-659.594 644.201 664.14
-616.576 701.211 764.441
-418.764 651.92 707.824
-469.452 634.187 664.885
-483.614 689.897 765.258
-495.38 666.976 782.206
-502.801 661.52 810.715
-454.241 637.996 659.61
-466.307 705.202 761.809
-616.082 687.568 752.753
-464.555 691.339 758.143
-440.828 666.988 653.606
-451.451 678.9 689.799
-474.405 712.723 740.622
-644.123 636.364 653.192
-420.933 648.98 727.334
-492.836 724.197 716.666
-480.618 709.58 774.986
-485.029 719.526 732.459
-487.57 694.956 749.726
-459.993 691.163 774.94
-633.718 716.02 772.992
-534.198 660.165 530.413
-461.841 662.443 814.64
-466.032 660.365 814.192
-495.332 703.318 764.826
-624.156 687.227 751.674
-617.536 694.673 766.634
-437.277 680.394 669.705
-461.027 695.101 774.495
-495.263 690.518 789.742
-476.016 718.826 724.269
-441.369 663.984 695.274
-471.856 663.786 783.222
-501.44 674.429 753.995
-468.76 702.32 774.178
-455.941 674.758 787.08
-494.898 689.091 800.856
-668.77 634.279 661.434
-435.082 664.414 658.36
-466.44 692.244 757.93
-422.303 664.692 672.887
-410.137 661.007 696.556
-510.544 685.716 758.063
-624.064 680.203 821.633
-415.409 675.525 683.617
-426.567 664.94 730.301
-492.748 719.853 727.756
-452.142 667.155 807.118
-493.952 691.905 727.174
-647.559 622.173 666.162
-619.797 719.477 785.664
-506.785 527.635 337.62
-490.672 675.94 773.978
-458.821 663.408 819.323
-487.156 682.211 770.752
-621.353 718.87 790.968
-502.656 670.376 787.64
-429.139 653.627 682.679
-496.448 696.679 731.574
-616.335 698.567 774.875
-413.865 649.497 707.546
-451.229 679.901 775.872
-492.224 718.149 788.469
-477.159 700.2 761.082
-639.005 637.224 661.243
-431.232 664.702 736.696
-466.804 674.678 648.494
-501.326 702.517 750.836
-468.641 658.198 815.382
-459.25 618.069 669.602
-430.938 655.097 731.889
-478.064 654.298 649.286
-440.476 663.329 696.885
-666.756 645.902 676.606
-457.515 669.522 650.043
-639.997 626.093 660.591
-488.701 712.107 751.959
-506.442 514.971 336.544
-430.163 666.943 662.776
-462.707 666.742 796.336
-497.778 713.112 753.633
-449.08 663.602 704.126
-465.384 692.969 801.162
-609.695 698.668 787.126
-617.115 696.426 756.82
-424.774 667.389 723.187
-466.645 664.472 786.901
-490.382 688.184 814.919
-626.232 712.179 818.31
-411.051 658.301 676.285
-456.915 686.925 762.565
-467.359 701.901 769.713
-617.987 666.094 799.196
-637.389 714.005 758.595
-454.673 630.585 678.366
-503.004 698.425 757.733
-476.715 702.467 806.996
-437.137 652.688 681.409
-483.068 660.137 789.846
-628.314 708.593 736.097
-414.746 670.119 695.344
-625.757 699.411 821.236
-420.845 675.19 672.636
-457.665 674.101 679.388
-625.831 621.135 660.623
-477.297 688.913 765.995
-612.719 695.213 796.117
-435.905 656.565 656.997
-609.098 681.56 809.206
-650.367 622.077 664.247
-623.514 666.979 811.729
-444.101 680.113 677.301
-416.845 659.027 679.463
-488.03 662.062 816.662
-440.071 676.222 701.123
-466.179 648.986 654.702
-484.982 707.33 750.104
-490.668 662.09 797.457
-496.686 684.253 811.973
-458.807 688.834 783.317
-481.791 660.913 780.521
-419.622 677.411 691.409
-493.742 683.525 727.628
-454.817 668.36 650.825
-448.389 679.267 695.123
-651.446 618.976 667.58
-450.155 656.596 679.151
-481.463 680.176 745.68
-468.408 671.835 821.195
-638.837 715.404 758.122
-621.12 618.972 667.076
-517.862 501.101 327.847
-668.694 641.608 687.931
-493.967 697.136 738.107
-617.366 683.091 755.538
-516.683 503.323 322.003
-535.706 655.914 539.052
-622.645 713.535 769.588
-620.428 716.682 772.984
-494.292 707.148 756.856
-471.09 706.918 741.327
-472.772 667.506 644.202
-424.957 679.609 690.926
-486.18 698.133 776.769
-481.853 708.75 795.38
-536.574 658.567 514.323
-491.149 681.84 774.59
-611.649 714.7 782.282
-455.556 629.712 662.786
-471.74 646.624 654.36
-495.009 684.643 798.19
-469.645 687.199 819.027
-444.11 664.021 719.958
-463.669 655.432 670.751
-445.476 671.551 653.452
-493.409 717.384 717.749
-617.312 691.301 768.34
-664.243 631.789 664.957
-492.083 687.977 738.065
-452.26 673.659 656.574
-634.792 694.235 758.247
-495.206 658.949 806.28
-431.576 656.648 700.341
-409.843 662.733 682.949
-634.239 698.376 754.488
-464.276 637.275 678.118
-629.142 715.133 743.884
-420.434 656.502 703.842
-463.022 695.756 797.999
-647.211 630.168 660.046
-493.857 725.801 717.96
-444.467 663.895 684.912
-459.617 630.295 663.957
-488.955 699.629 743.079
-497.098 684.352 726.258
-624.915 721.601 798.104
-490.834 680.559 758.211
-433.057 674.159 705.423
-417.244 659.637 724.824
-654.535 643.638 658.321
-619.839 707.366 753.776
-536.562 653.467 502.616
-466.143 670.397 778.653
-463.048 664.17 637.393
-445.771 618.633 676.909
-462.152 663.823 699.48
-481.796 710.85 776.769
-494.768 673.459 775.229
-466.14 631.434 671.095
-607.648 682.809 795.207
-465.322 658.186 641.633
-483.302 710.052 729.329
-605.82 690.26 816.952
-536.781 661.079 533.686
-609.007 683.055 806.694
-424.285 657.457 666.166
-620.681 719.429 802.955
-650.329 630.453 663.173
-438.833 679.686 663.234
-451.952 667.915 813.131
-518.218 496.968 333.407
-468.729 693.233 811.814
-484.857 668.356 820.663
-460.771 666.418 695.712
-620.618 712.652 748.745
-451.961 669.585 805.256
-495.516 671.229 761.526
-514.625 499.822 323.428
-500.327 500.869 325.14
-611.91 682.639 784.125
-426.424 679.673 673.669
-502.506 689.751 746.485
-662.532 634.045 674.304
-639.808 643.711 653.341
-642.05 685.52 804.315
-445.686 675.336 660.63
-434.769 636.531 661.42
-466.303 641.522 656.49
-422.553 670.822 680.806
-462.802 643.133 656.686
-450.75 684.722 670.015
-639.67 666.826 786.964
-647.968 680.594 791.245
-434.231 673.564 656.429
-466.216 670.377 640.257
-442.763 632.153 681.644
-492.588 704.825 730.284
-464.535 699.474 767.838
-625.282 709.112 741.01
-481.467 659.945 788.625
-434.701 669.017 659.222
-502.189 677.384 739.81
-416.298 662.098 723.222
-443.061 672.994 709.453
-500.63 667.884 815.646
-461.983 630.228 663.016
-425.841 645.5 680.355
-630.479 632.236 655.707
-427.424 652.591 710.279
-436.907 681.749 700.588
-478.876 709.547 775.807
-420.298 651.834 702.769
-536.838 657.641 533.081
-488.804 684.075 745.688
-641.179 682.147 772.862
-628.955 716.06 754.937
-457.046 691.95 769.112
-668.789 638.562 661.988
-423.135 674.56 675.525
-461.464 627.935 666.624
-454.392 620.268 674.97
-462.626 671.457 784.167
-462.285 673.115 765.134
-640.306 702.798 792.257
-418.12 640.459 667.567
-629.47 718.66 762.827
-492.924 699.48 741.786
-610.072 692.907 791.388
-462.371 688.68 802.082
-459.972 658.854 706.139
-639.383 619.259 664.628
-645.625 622.425 666.25
-428.165 678.438 685.104
-406.423 655.051 683.563
-457.936 623.065 665.732
-502.109 674.931 761.77
-499.706 671.565 755.147
-489.178 662.696 796.115
-486.362 706.683 795.918
-607.462 706.419 782.097
-456.148 640.085 678.249
-462.353 657.732 669.762
-465.57 668.037 679.301
-497.908 658.991 810.266
-492.186 709.399 764.153
-477.367 658.375 654.474
-608.626 684.937 819.151
-636.108 683.965 821.318
-538.283 659.489 513.134
-421.616 648.283 689.541
-478.672 706.702 803.057
-439.737 674.914 652.036
-439.437 678.734 663.626
-516.181 505.558 328.238
-489.452 703.631 745.624
-649.85 627.709 662.877
-490.164 725.694 718.434
-472.491 663.937 639.903
-654.663 641.811 666.721
-506.486 497.375 322.075
-482.723 710.561 763.791
-635.003 631.984 653.858
-665.187 644.592 670.871
-485.883 670.445 748.521
-502.045 704.167 750.817
-477.496 717.469 724.188
-494.623 691.755 741.739
-626.701 718.573 816.941
-481.503 663.922 818.006
-608.346 700.946 802.782
-441.087 617.177 677.491
-630.329 633.881 648.843
-465.384 657.585 663.069
-629.999 666.426 787.671
-668.083 635.128 670.594
-645.736 680.053 783.481
-504.542 681.132 740.906
-454.32 680.928 656.317
-428.09 656.171 662.254
-503.128 498.354 311.558
-445.915 681.568 674.5
-464.191 671.707 671.7
-493.695 691.014 791.445
-492.685 711.679 742.075
-468.491 671.898 778.522
-640.504 685.219 768.599
-620.445 619.759 670.626
-486.838 712.005 763.177
-637.633 712.826 757.117
-494.373 700.381 798.325
-451.199 659.895 711.409
-419.267 648.403 682.699
-482.296 710.45 779.653
-436.452 623.769 669.262
-436.913 642.81 657.052
-471.859 707.379 775.038
-487.765 703.876 800.721
-457.185 665.985 806.932
-486.995 714.497 773.099
-500.004 714.67 776.715
-435.825 656.286 735.358
-442.139 621.198 666.22
-502.135 685.613 764.452
-638.95 684.812 814.118
-493.197 695.869 753.78
-470.353 671.528 651.774
-622.347 721.115 778.766
-616.46 669.365 786.769
-459.31 664.633 818.185
-465.737 699.239 781.727
-639.57 667.398 791.24
-644.029 690.943 797.012
-428.897 667.813 725.668
-458.484 664.405 697.285
-651.512 627.533 672.404
-615.532 716.588 786.518
-606.442 679.845 818.416
-613.049 709.931 819.356
-504.834 520.728 333.116
-486.989 717.377 721.147
-486.691 707.755 732.032
-633.786 715.479 746.526
-483.902 655.903 802.677
-489.262 708.203 774.727
-453.234 679.556 769.068
-464.752 677.65 648.716
-422.128 676.863 691.901
-499.246 702.07 764.024
-438.549 682.441 684.696
-618.458 709.041 748.344
-422.246 675.509 705.275
-666.614 639.248 682.172
-617.062 719.803 813.877
-479.345 707.042 739.593
-611.285 703.913 820.984
-643.261 625.894 662.268
-535.922 660.653 539.552
-477.62 688.401 765.155
-454.261 654.98 679.76
-468.488 660.793 820.134
-469.941 648.125 668.188
-663.877 645.452 671.389
-417.187 671.649 700.269
-607.934 714.27 809.399
-465.044 673.304 666.153
-628.117 675.736 772.224
-455.182 624.907 664.748
-467.858 668.5 692.093
-409.42 644.535 675.861
-475.89 666.443 779.273
-496.48 718.676 787.896
-637.14 633.246 655.899
-420.017 671.549 702.104
-474.9 671.019 640.508
-640.676 702.342 769.668
-454.614 658.205 705.088
-656.819 624.768 670.566
-417.929 641.253 679.936
-498.811 670.967 759.06
-500.797 707.142 767.037
-439.505 660.753 704.564
-501.916 671.369 781.693
-426.107 639.305 676.738
-419.113 670.267 707.241
-503.29 498.763 327.42
-478.082 676.306 770.723
-459.256 626.383 666.773
-629.897 705.808 742.405
-443.283 654.759 652.582
-620.536 717.803 800.994
-516.799 500.966 325.984
-481.318 705.487 745.901
-434.412 655.966 724.653
-447.155 658.842 713.127
-636.865 633.321 654.276
-469.725 673.843 648.953
-635.808 666.183 785.78
-639.026 684.29 812.12
-479.927 677.644 740.416
-477.474 665.941 776.624
-627.331 677.969 770.327
-452.898 682.301 670.4
-503.041 697.871 746.591
-609.725 688.12 788.304
-446.831 674.7 705.457
-430.603 676.918 695.819
-415.579 675.799 691.214
-432.428 646.134 660.366
-631.403 635.159 654.475
-635.393 703.063 752.331
-431.878 654.498 717.596
-508.364 501.48 326.534
-462.548 646.335 671.76
-661.243 646.941 666.719
-478.1 663.243 778.563
-461.702 668.827 648.085
-441.276 670.763 716.656
-449.021 669.218 800.204
-440.553 626.259 666.538
-467.749 675.301 820.557
-664.093 631.913 671.535
-498.901 689.131 761.947
-461.758 670.909 788.151
-427.402 650.805 662.074
-625.855 714.394 748.472
-614.263 667.424 796.865
-463.51 664.218 795.999
-486.86 701.841 801.845
-488.639 701.535 806.487
-496.975 710.2 751.014
-499.444 717.537 745.744
-418.944 650.875 703.59
-629.357 665.157 814.288
-500.134 503.685 325.11
-631.772 716.178 755.796
-462.456 676.676 777.229
-457.376 687.889 782.368
-483.849 715.351 723.47
-475.408 708.947 784.615
-464.709 668.971 666.704
-620.938 667.541 793.622
-651.019 642.042 651.167
-492.366 690.483 745.327
-458.299 660.147 706.497
-496.024 715.942 752.592
-621.173 690.654 751.596
-441.866 621.188 668.355
-502.556 670.822 785.182
-453.676 675.555 655.117
-455.845 661.725 646.729
-608.09 709.701 795.637
-459.743 688.842 787.38
-504.858 676.705 784.394
-632.428 627.228 665.026
-474.588 692.561 817.955
-629.218 622.469 656.611
-610.93 703.597 786.02
-452.369 682.364 777.339
-509.741 679.701 764.154
-635.66 715.229 744.304
-470.681 633.471 665.211
-638.375 635.929 653.249
-638.432 711.404 767.161
-649.037 632.586 659.813
-421.232 638.593 667.263
-482.212 708.76 746.107
-462.239 665.189 696.036
-630.036 707.277 744.065
-635.549 711.431 750.151
-460.6 655.429 671.759
-627.542 722.56 789.217
-431.266 627.966 672.544
-461.807 672.094 692.821
-645.499 680.956 783.542
-449.662 660.869 680.612
-636.555 696.696 821.519
-497.119 693.259 738.129
-632.994 686.399 758.87
-635.905 635.044 652.783
-447.817 681.215 675.036
-644.604 676.193 803.657
-448.045 654.538 651.522
-472.638 674.087 660.544
-636.406 694.024 761.646
-441.368 658.987 709.085
-645.071 640.651 657.724
-633.343 690.213 821.53
-487.369 702.73 781.964
-434.096 681.784 689.678
-441.962 664.62 653.902
-457.906 669.034 698.662
-636.488 640.807 648.778
-467.128 672.143 660.054
-495.045 692.291 756.461
-538.235 655.657 505.006
-610.154 693.169 801.348
-450.251 639.481 690.935
-633.121 718.04 758.074
-452.953 642.582 679.164
-425.119 671.97 716.795
-615.22 676.919 780.835
-418.486 647.903 685.591
-611.42 670.266 797.721
-437.895 657.146 719.565
-494.46 682.334 774.173
-471.028 663.738 820.039
-417.466 670.04 702.4
-466.047 647.927 653.575
-457.342 661.332 684.375
-458.803 680.78 770.148
-489.623 687.245 743.057
-438.038 660.403 694.011
-451.248 636.577 659.21
-467.318 663.517 789.474
-434.2 626.239 667.773
-643.956 688.969 803.579
-471.119 705.371 742.034
-425.166 631.307 677.37
-446.901 622.466 679.034
-519.441 503.816 333.251
-439.754 674.823 713.816
-453.859 679.379 673.845
-497.378 677.095 735.786
-475.191 665.253 639.988
-437.533 682.053 675.906
-640.37 701.104 773.635
-499.039 706.623 774.975
-477.815 662.827 651.021
-639.336 705.698 771.719
-626.713 722.107 778.019
-472.782 663.861 650.065
-477.107 658.049 799.121
-418.883 646.236 686.795
-622.786 716.303 821.689
-618.521 716.949 817.18
-468.786 673.497 640.74
-492.032 662.929 815.234
-499.912 705.433 745.907
-632.433 668.249 781.682
-418.917 664.9 682.999
-535.785 662.1 536.783
-488.011 657.47 814.959
-487.533 717.296 718.194
-502.604 497.693 314.711
-431.261 652.191 661.397
-479.291 657.227 651.521
-500.168 670.886 816.6
-460.51 652.224 671.968
-442.801 680.85 696.574
-443.923 680.519 679.476
-615.898 698.895 776.586
-489.805 702.519 783.773
-432.831 634.24 679.198
-436.123 649.146 658.831
-492.187 712.495 725.722
-625.29 717.04 769.604
-494.82 675.916 740.597
-468.251 697.916 807.914
-621.421 673.52 777.028
-461.755 651.93 650.619
-632.045 637.85 649.569
-435.426 674.458 711.828
-483.837 702.213 767.394
-487.807 693.342 775.069
-442.202 676.11 664.599
-424.564 654.102 710.287
-639.546 635.981 652.197
-638.11 712.645 776.118
-643.877 693.439 787.758
-626.719 622.591 668.624
-455.559 660.788 707.446
-462.47 694.972 793.91
-418.644 644.946 700.399
-410.28 644.734 684.664
-425.814 644.903 664.02
-611.733 692.206 784.855
-535.738 657.354 536.939
-608.149 673.171 813.268
-636.988 642.829 655.899
-468.136 674.028 662.242
-606.042 676.747 806.421
-638.645 678.367 780.266
-617.481 701.814 767.639
-490.375 665.258 779.241
-455.768 620.931 667.701
-418.598 670.635 721.372
-497.37 688.469 728.337
-484.076 673.779 754.281
-483.061 663.564 818.543
-483.589 709.436 768.676
-642.254 639.678 657.147
-439.312 664.875 654.126
-612.124 691.056 803.073
-490.633 715.271 790.498
-443.819 626.206 664.435
-452.311 680.058 674.369
-479.21 711.472 731.69
-644.941 687.944 777.602
-438.946 634.388 684.819
-465.713 689.136 761.649
-645.293 634.704 659.132
-485.528 706.485 753.264
-441.465 640.325 680.788
-480.157 708.751 793.37
-629.737 719.858 801.12
-623.538 683.684 763.312
-606.313 707.526 817.332
-469.628 703.933 789.068
-410.278 656.926 699.685
-426.924 674.18 710.459
-487.129 675.925 742.405
-429.596 667.557 726.614
-442.337 662.653 684.693
-494.603 686.251 731.455
-631.756 716.699 747.112
-484.302 719.931 722.209
-629.552 692.066 755.768
-521.748 504.456 334.276
-489.47 720.192 728.238
-465.645 666.351 639.761
-416.644 664.594 725.698
-617.973 710.752 759.015
-623.973 622.35 656.275
-440.153 659.813 684.481
-501.346 676.944 777.764
-495.065 693.723 724.213
-444.325 649.602 681.405
-632.352 718.745 764.644
-415.49 644.156 707.295
-639.422 682.003 816.619
-609.298 673.079 816.526
-474.208 669.282 641.534
-498.385 666.558 814.288
-417.867 670.38 713.284
-465.772 677.447 661.876
-617.088 673.541 778.546
-635.618 702.453 820.563
-418.506 671.826 712.751
-490.328 697.085 808.469
-494.623 690.538 738.082
-660.744 634.481 662.67
-483.212 687.788 766.868
-417.222 668.827 717.01
-430.692 661.914 661.803
-437.851 682.004 685.793
-460.761 679.066 665.596
-468.444 662.947 797.034
-604.004 707.79 812.594
-441.783 631.791 660.654
-661.09 635.831 673.161
-464.732 675.533 769.534
-435.542 658.06 657.63
-425.549 648.7 696.173
-485.238 683.694 754.508
-501.576 671.386 804.751
-450.872 643.849 658.924
-421.89 664.611 728.563
-634.169 676.941 773.201
-500.897 704.365 740.44
-507.672 690.053 767.442
-639.978 670.107 810.81
-429.875 677.437 693.175
-480.848 699.876 812.787
-640.288 618.186 664.955
-480.601 706.549 756.516
-474.134 693.968 760.846
-620.568 720.839 781.673
-613.473 685.179 820.695
-468.338 641.873 659.629
-501.145 673.705 749.651
-609.768 685.524 786.037
-432.305 657.409 659.827
-437.048 681.7 671.722
-431.94 669.575 721.711
-666.776 644.566 686.544
-481.805 710.864 787.025
-463.45 666.332 790.575
-458.093 635.273 660.668
-485.83 711.25 770.866
-491.136 726.081 721.339
-509.898 523.516 337.433
-637.79 698.262 757.73
-464.138 673.932 777.362
-661.954 638.55 674.883
-611.719 689.702 803.581
-428.32 640.65 681.627
-464.927 642.613 656.285
-441.89 681.243 699.013
-408.434 646.042 672.125
-491.137 671.321 757.594
-623.67 700.71 820.713
-636.838 678.144 775.184
-444.353 671.809 656.759
-437.207 655.498 695.066
-487.291 709.104 744.883
-408.157 659.376 685.649
-617.477 687.689 766.954
-455.958 621.117 666.803
-610.238 713.297 804.801
-477.103 657.718 649.656
-448.274 674.237 791.375
-492.359 692.275 804.649
-614.215 682.45 778.547
-485.282 680.971 737.084
-496.877 709.356 736.914
-642.045 704.041 788.08
-466.761 697.177 803.888
-436.838 680.657 695.526
-486.255 695.374 772.084
-483.541 681.677 749.478
-632.717 708.672 746.292
-633.743 630.828 653.189
-454.201 662.831 682.326
-639.277 674.624 782.893
-479.332 706.977 750.549
-452.845 666.154 693.555
-481.879 688.907 816.397
-484.544 676.208 773.241
-469.209 708.404 762.17
-637.001 715.183 763.588
-473.162 680.494 820.921
-433.727 657.346 705.721
-484.889 693.374 766.174
-421.824 653.914 700.219
-495.023 686.263 799.047
-640.607 622.609 665.79
-492.867 672.685 775.326
-641.112 691.265 777.428
-506.264 676.323 748.146
-497.139 679.185 807.542
-426.255 673.346 669.666
-427.366 650.755 686.346
-407.157 656.366 686.146
-503.596 678.595 781.01
-423.23 675.69 701.626
-458.189 664.932 811.171
-443.76 680.57 668.18
-469.813 702.558 794.86
-514.441 514.914 329.762
-506.49 675.431 761.141
-476.632 697.357 815.718
-483.313 712.107 771.663
-627.109 667.495 798.901
-480.271 723.768 726.541
-484.025 712.99 737.036
-453.398 675.145 696.551
-434.44 680.512 690.276
-609.582 707.467 797.208
-536.435 654.221 512.967
-519.132 522.923 346.226
-450.005 656.11 709.536
-609.517 695.838 810.001
-467.046 701.705 799.804
-478.668 713.936 723.987
-457.401 680.78 665.736
-647.984 642.046 653.658
-471.33 644.393 657.024
-439.165 682.408 695.124
-500.174 509.892 324.633
-476.15 717.72 729.746
-626.921 702.019 739.802
-462.766 664.693 821.733
-488.371 682.262 770.409
-533.876 662.374 533.675
-508.641 508.091 333.247
-454.996 680.182 658.891
-618.281 615.191 668.014
-458.07 631.008 662.544
-433.603 672.531 718.726
-494.829 675.518 762.279
-604.944 691.996 817.725
-433.829 665.17 732.199
-416.097 650.33 703.532
-663.741 633.426 662.316
-434.355 678.715 701.297
-443.071 627.591 663.138
-421.545 679.881 689.255
-460.694 690.137 782.865
-493.668 675.449 771.728
-650.223 629.94 662.648
-507.838 519.745 340.687
-488.099 675.654 819.53
-483.317 726.648 729.891
-455.655 627.339 664.922
-665.698 642.395 659.341
-491.198 693.261 786.759
-468.006 705.555 789.278
-504.092 680.837 739.339
-472.058 690.892 819.841
-454.47 681.901 801.578
-472.919 712.499 739.412
-487.008 676.543 769.214
-447.844 667.129 650.316
-640.772 634.037 662.423
-638.807 709.789 764.427
-629.344 713.414 814.162
-616.65 679.017 820.477
-432.303 680.714 680.351
-632.008 713.414 741.244
-461.224 685.751 809.622
-486.012 707.89 746.337
-629.728 629.887 660.219
-427.675 642.289 664.328
-646.314 641.396 668.086
-503.734 507.372 325.173
-499.927 678.522 777.573
-408.881 653.492 688.5
-470.576 653.059 664.436
-458.414 644.54 655.74
-638.393 697.779 811.704
-638.931 622.065 665.64
-449.349 680.633 680.641
-621.902 620.384 666.993
-486.569 690.024 772.417
-411.573 667.719 687.592
-644.896 691.094 784.615
-481.469 703.677 805.213
-427.574 675.576 709.355
-631.224 674.671 775.895
-461.799 671.421 786.632
-435.996 655.289 692.703
-489.611 682.406 738.381
-499.139 714.6 734.98
-644.371 639.042 652.921
-437.712 656.642 728.901
-413.633 645.865 685.937
-440.956 616.524 672.812
-476.32 664.324 779.362
-642.842 669.189 787.203
-449.486 675.174 699.835
-424.178 660.781 666.271
-644.443 688.149 779.117
-435.114 646.373 658.019
-506.62 696.852 756.765
-630.603 706.887 742.832
-617.918 665.829 813.299
-503.421 495.982 323.754
-624.635 621.638 665.486
-642.515 675.361 806.634
-488.855 690.877 778.217
-465.795 660.324 817.622
-499.927 690.688 761.592
-453.156 649.14 682.057
-638.611 717.121 759.971
-606.204 707.861 800.442
-504.888 494.216 323.217
-408.305 659.541 691.044
-464.275 663.871 700.869
-504.736 493.468 325.734
-421.002 667.273 720.463
-625.382 668.639 817.682
-441.87 627.125 681.031
-479.695 653.594 811.309
-531.582 666.001 544.278
-465.582 695.464 787.046
-420.606 673.793 702.109
-606.422 680.143 816.967
-634.581 710.76 787.669
-419.165 659.539 672.55
-502.704 527.933 341.959
-463.097 677.828 770.633
-485.001 708.671 757.989
-482.336 710.575 772.244
-426.3 652.128 709.375
-623.816 627.515 651.794
-502.296 706.746 769.606
-505.171 678.624 754.69
-509.681 654.3 676.8
-498.422 705.194 747.297
-483.305 674.236 753.962
-491.048 701.391 787.054
-455.513 676.742 780.764
-412.656 653.807 706.948
-661.891 648.378 665.554
-479.913 654.484 649.061
-625.943 699.419 750.93
-487.854 715.285 788.446
-421.507 661.912 731.093
-641.89 698.807 796.359
-464.229 696.114 791.915
-404.054 646.258 684.212
-497.071 687.863 736.031
-460.823 629.881 663.993
-443.278 662.71 722.596
-479.424 710.298 773.038
-413.099 661.749 705.292
-619.836 721.285 778.248
-453.013 664.627 695.164
-467.317 665.6 784.126
-425.658 666.845 667.208
-464.507 686.399 760.359
-464.679 659.281 812.944
-492.978 711.26 741.456
-606.631 679.759 808.407
-474.912 647.234 665.11
-441.009 623.011 683.195
-468.522 702.801 793.236
-477.195 675.004 662.351
-495.564 695.164 809.258
-626.259 723.194 801.56
-614.082 689.13 766.829
-422.196 649.938 707.528
-464.039 674.869 645.632
-635.936 639.361 659.602
-438.413 631.617 663.35
-464.885 662.835 669.245
-455.165 682.417 661.979
-477.391 701.4 812.332
-644.241 691.379 795.405
-613.322 689.959 780.566
-476.695 695.779 816.399
-506.153 501.46 325.52
-486.336 714.927 780.237
-488.42 703.681 742.563
-495.346 713.893 731.194
-522.527 524.034 352.048
-617.532 716.654 787.857
-496.516 680.121 808.808
-488.14 706.462 792.97
-465.344 674.131 821.833
-471.932 672.522 640.324
-461.843 639.36 660.131
-457.316 629.355 663.188
-466.484 698.034 795.152
-464.169 657.25 641.565
-638.538 666.476 800.314
-451.372 665.439 818.499
-486.222 705.254 777.413
-488.021 711.835 764.405
-452.707 667.495 648.833
-666.833 628.921 668.539
-622.354 707.04 741.492
-460.622 665.061 681.617
-628.905 706.724 738.837
-538.022 640.906 447.44
-468.84 705.035 769.029
-614.847 715.16 808.534
-449.934 672.274 808.272
-483.901 673.226 776.253
-414.777 669.522 700.884
-604.646 703.815 810.557
-433.624 653.434 684.235
-658.643 643.153 674.91
-478.255 653.508 649.395
-459.563 665.154 809.265
-503.395 701.753 764.788
-421.275 671.933 672.021
-613.487 672.5 818.499
-619.794 684.078 758.137
-442.071 663.423 686.999
-623.253 681.928 820.514
-479.264 711.739 744.706
-488.861 678.394 818.903
-645.19 645.566 653.513
-435.937 660.128 657.664
-615.305 677.982 779.117
-471.765 686.662 818.159
-460.782 620.616 667.032
-474.774 708.106 747.248
-520.628 522.131 348.399
-506.333 686.548 761.761
-480.821 673.702 821.931
-652.896 633.66 659.749
-409.457 655.496 692.762
-477.073 690.38 764.491
-422.927 677.714 680.585
-609.336 700.339 800.156
-500.603 669.793 791.39
-452.929 669.838 700.614
-516.804 508.98 333.135
-488.174 718.419 718.665
-643.408 695.274 792.237
-461.966 666.428 696.92
-493.798 677.849 734.147
-615.339 717.593 781.514
-605.649 677.243 797.775
-478.383 671.396 747.213
-407.762 648.003 685.937
-638.584 689.463 763.16
-631.206 719.992 770.398
-437.527 625.529 674.651
-495.991 684.771 782.287
-606.518 714.378 812.382
-425.399 676.82 696.508
-631.072 671.058 819.418
-471.766 645.961 656.355
-453.546 623.864 664.231
-486.205 675.021 756.699
-481.315 668.451 775.113
-620.796 675.451 770.518
-495.565 691.63 792.229
-427.612 659.276 742.437
-659.197 634.91 672.771
-461.938 658.05 643.026
-457.495 640.627 659.898
-615.679 719.269 775.852
-460.047 670.887 796.978
-458.337 689.759 773.669
-446.364 660.906 652.101
-539.775 656.706 542.856
-611.704 695.915 785.016
-621.73 667.401 799.706
-501.293 505.674 329.507
-497.202 712.949 771.109
-473.822 654.475 812.714
-492.348 711.778 771.042
-636.957 706.605 801.199
-463.106 694.343 754.911
-425.088 641.832 680.961
-441.99 643.263 655.182
-462.368 661.898 816.935
-475.593 704.526 802.735
-467.117 657.371 813.994
-662.86 646.215 679.842
-489.546 670.454 819.263
-417.315 655.089 722.264
-422.021 663.536 668.134
-622.446 721.282 777.478
-455.415 650.019 653.611
-431.385 645.278 660.442
-476.462 654.889 811.552
-470.479 643.041 657.338
-621.403 714.321 753.558
-406.072 650.479 680.275
-507.222 699.916 751.241
-611.221 702.205 792.236
-475.545 660.165 783.272
-535.422 653.9 519.238
-405.23 646.067 681.865
-450.813 672.985 700.546
-632.989 698.589 757.011
-509.749 650.453 674.214
-537.906 655.35 529.969
-427.185 658.925 664.119
-408.984 659.068 681.584
-487.087 695.219 782.144
-466.815 638.546 659.344
-623.248 664.322 813.824
-605.25 676.619 797.832
-630.223 627.496 654.158
-633.691 716.35 761.456
-428.339 671.688 716.659
-643.903 631.423 665.904
-470.505 635.687 664.894
-445.954 617.969 672.064
-633.994 614.755 667.165
-490.321 726.018 728.907
-430.965 669.125 661.05
-485.956 705.558 744.928
-416.153 657.935 698.046
-426.577 680.814 671.277
-486.177 676.266 767.001
-613.297 690.071 820.83
-638.318 687.948 763.949
-476.946 670.099 820.776
-446.261 678.976 666.451
-460.251 677.523 656.976
-435.603 681.469 685.979
-608.005 674.183 796.568
-504.243 506.043 331.81
-481.812 700.792 811.827
-495.95 675.225 741.318
-644.7 634.323 656.437
-480.239 677.752 769.075
-427.526 678.423 691.179
-442.603 657.4 710.276
-418.83 651.423 711.86
-421.989 661.74 670.278
-502.819 697.083 763.89
-436.257 659.595 730.513
-503.218 675.794 810.155
-428.616 624.336 670.822
-410.418 648.071 673.03
-422.903 642.9 673.66
-494.749 668.216 779.394
-425.286 628.285 670.877
-469.148 702.583 771.85
-663.171 643.381 682.328
-499.217 713.704 747.794
-493.224 704.992 752.151
-475.126 651.227 662.425
-420.041 652.231 697.169
-489.736 713.88 723.558
-486.323 709.882 762.233
-415.277 672.493 689.822
-490.695 711.727 771.535
-412.497 661.598 698.82
-613.612 696.62 819.707
-457.21 685.989 783.786
-604.772 712.566 809.815
-647.61 618.32 664.119
-478.515 669.889 752.777
-483.978 697.789 812.793
-510.267 694.791 758.864
-441.768 653.853 714.635
-497.227 688.236 734.536
-433.314 675.292 657.243
-466.127 629.302 670.075
-637.465 681.37 766.702
-481.62 658.411 796.624
-636.3 711.255 785.521
-526.448 530.088 358.492
-481.738 676.623 820.121
-640.846 710.69 773.112
-459.85 675.709 675.47
-500.615 508.757 324.561
-641.662 640.512 657.189
-456.498 684.984 789.657
-458.603 679.76 764.704
-465.828 668.976 638.421
-672.652 636.078 669.954
-473.464 704.963 799.007
-535.268 658.531 541.288
-434.266 638.236 681.308
-622.325 694.627 821.95
-496.443 708.834 747.536
-639.169 707.967 779.709
-642.512 689.84 803.712
-515.238 492.717 312.033
-635.717 709.265 750.618
-616.389 675.168 772.214
-499.119 502.425 322.192
-461.771 668.14 687.226
-631.056 719.891 771.918
-434.906 656.459 725.159
-469.54 669.528 744.117
-663.804 639.444 657.335
-481.043 677.877 748.284
-464.841 644.741 657.517
-628.258 668.249 797.486
-426.876 650.786 695.597
-451.193 645.324 682.192
-625.214 723.704 780.387
-435.884 673.274 656.801
-452.632 629.312 663.31
-610.178 669.314 815.008
-414.412 666.327 701.104
-470.751 707.449 750.809
-471.861 695.93 818.508
-438.814 673.128 711.989
-405.812 645.397 687.834
-629.692 619.197 663.869
-474.718 669.015 685.535
-511.386 692.962 750.687
-494.1 711.149 769.863
-481.45 705.805 741.621
-482.267 654.401 644.51
-461.041 677.356 819.036
-434.527 654.055 736.576
-449.754 663.675 710.025
-438.723 661.185 701.717
-451.631 679.564 797.64
-410.959 650.413 701.272
-432.001 678.228 659.708
-612.191 703.397 781.401
-457.284 662.8 644.172
-482.627 674.61 771.679
-423.499 665.733 726.325
-485.666 701.941 775.072
-482.705 724.153 723.833
-635.993 614.445 665.887
-447.243 684.725 668.62
-446.799 617.439 673.399
-627.369 720.002 808.267
-636.074 682.593 821.979
-648.73 619.119 664.035
-436.919 676.705 704.307
-475.251 646.29 664.35
-620.609 713.388 749.919
-494.093 709.898 757.475
-607.572 711.99 817.259
-624.904 667.296 793.058
-629.249 623.386 667.317
-464.518 638.737 659.818
-631.52 665.639 791.592
-507.04 652.942 677.394
-639.761 684.434 810.582
-636.96 637.665 651.542
-462.948 665.376 792.032
-477.39 656.08 814.322
-437.508 679.525 704.012
-456.444 668.257 648.52
-448.741 637.082 659.153
-619.474 719.325 803.814
-413.309 656.302 723.677
-455.869 679.874 669.531
-417.93 676.178 697.927
-460.968 666.243 641.089
-441.273 677.429 665.723
-502.968 524.388 341.648
-462.135 624.9 672.855
-460.904 665.557 821.832
-427.958 640.385 680.507
-638.576 683.987 765.679
-432.103 656.373 704.927
-480.985 706.176 753.119
-461.072 671.377 648.654
-488.337 714.805 720.572
-626.664 717.318 759.223
-613.081 709.327 817.112
-433.313 628.932 679.828
-415.373 672.423 696.567
-673.359 635.718 662.856
-485.361 682.703 751.805
-446.816 645.298 655.346
-615.187 699.517 821.894
-456.155 674.446 817.41
-435.739 635.961 662.574
-457.054 668.576 691.462
-624.233 713.406 764.942
-415.36 674.371 685.847
-643.485 631.708 659.469
-643.298 674.035 803.05
-637.524 642.212 652.251
-634.209 710.298 747.79
-628.275 676.855 772.474
-610.829 714.777 803.981
-439.93 683.14 684.012
-663.386 650.963 660.219
-432.037 657.15 703.936
-480.858 703.78 745.235
-497.616 714.621 772.145
-415.665 645.231 674.552
-608.929 713.728 801.48
-416.015 675.401 679.547
-625.293 666.942 790.306
-505.396 683.536 734.906
-475.019 659.017 800.891
-616.617 709.563 763.263
-490.061 709.542 790.07
-456.77 675.283 782.187
-458.078 617.701 669.584
-494.206 682.842 794.08
-625.466 723.461 776.84
-495.872 688.634 758.546
-497.56 710.333 771.061
-431.236 645.128 682.932
-425.529 668.529 668.195
-647.531 641.645 658.819
-481.305 671.065 775.526
-478.811 680.9 767.632
-478.232 657.704 644.005
-458.993 649.263 654.187
-455.849 657.452 703.594
-456.609 623.917 666.188
-435.339 623.411 673.599
-410.249 664.662 686.878
-487.878 715.875 731.653
-422.658 652.965 709.412
-476.577 690.484 817.158
-537.584 654.898 514.593
-635.028 703.651 808.813
-628.825 704.588 746.042
-460.206 669.125 690.297
-458.359 676.163 819.753
-639.454 634.941 654.024
-484.41 705.443 748.351
-646.165 621.102 662.545
-444.877 679.473 685.736
-640.169 682.07 810.663
-478.748 707.93 756.25
-495.106 669.789 818.144
-475.86 667.195 643.338
-630.576 622.757 658.981
-443.221 619.305 677.035
-644.354 641.885 652.456
-429.413 665.006 732.761
-617.485 691.55 773.414
-422.484 642.13 670.739
-509.973 692.111 752.39
-475.172 657.651 803.675
-410.652 645.112 694.762
-440.924 618.533 672.453
-483.6 712.378 786.336
-419.78 632.633 666.739
-445.586 683.989 670.408
-487.007 670.967 748.704
-464.706 625.515 669.196
-610.682 704.147 793.633
-483.391 671.497 756.106
-532.927 641.558 444.143
-659.927 638.738 674.888
-508.448 516.932 332.997
-490.814 711.159 739.557
-460.614 672.481 693.516
-497.768 709.559 748.357
-432.261 679.27 695.622
-479.548 669.33 754.182
-442.46 645.314 680.434
-501.666 675.174 792.882
-429.52 661.471 744.038
-469.871 627.705 668.438
-487.759 683.48 757.694
-424.845 680.052 667.86
-632.415 721.986 775.397
-502.193 674.028 759.557
-660.91 642.027 657.324
-647.996 617.564 667.571
-646.317 685.321 794.854
-426.479 657.52 733.475
-444.77 672.794 716.225
-623.415 719.365 770.039
-413.81 659.788 706.807
-649.594 616.397 668.224
-482.049 719.286 724.916
-631.031 674.99 821.061
-459.442 678.051 657.184
-530.484 659.225 520.387
-494.328 722.614 780.973
-472.971 689.238 762.44
-496.336 673.989 749.842
-481.802 712.626 737.215
-431.783 662.455 738.188
-629.189 695.457 751.853
-456.498 678.398 811.041
-662.16 643.548 657.938
-471.589 707.339 777.116
-630.824 719.193 790.819
-489.458 689.106 779.378
-614.12 716.547 811.266
-432.239 652.525 659.774
-450.903 619.153 666.919
-474.991 668.372 749.813
-488.136 702.188 733.338
-604.062 697.855 814.426
-499.272 670.911 782.11
-617.827 700.464 769.024
-494.513 710.359 729.118
-431.94 677.549 661.841
-411.096 653.258 700.833
-615.055 670.954 818.86
-484.946 702.72 758.066
-428.307 654.24 705.717
-464.049 636.613 671.709
-447.512 662.81 702.503
-469.735 700.33 749.629
-477.637 666.87 820.758
-408.098 646.425 674.348
-622.106 720.361 817.753
-434.564 679.825 695.927
-486.669 680.403 738.5
-633.758 629.771 665.543
-458.063 645.191 655.253
-443.858 642.85 655.798
-477.201 705.009 752.467
-625.537 628.628 649.982
-630.035 665.443 817.202
-488.672 694.602 746.261
-464.43 651.469 648.546
-520.436 522.202 350.583
-444.303 681.786 667.462
-488.042 663.615 782.185
-667.506 633.782 670.666
-494.422 709.743 755.2
-427.841 651.371 699.93
-470.364 706.838 765.454
-460.262 679.72 770.108
-436.45 631.285 686.054
-427.98 668.137 719.817
-464.352 668.249 691.778
-633.367 714.57 741.826
-419.426 658.594 724.622
-445.757 678.19 698.157
-490.456 700.78 735.246
-491.809 655.688 812.767
-617.11 666.558 811.602
-423.987 646.666 699.76
-427.643 676.743 699.913
-447.353 679.781 685.467
-665.03 631.696 662.208
-503.383 500.958 328.728
-500.109 679.581 738.575
-641.136 692.485 802.4
-497.219 668.282 778.284
-614.204 715.664 801.625
-613.787 713.355 790.643
-634.517 637.811 654.177
-441.704 641.561 678.354
-463.82 677.501 663.068
-656.846 643.572 663.901
-465.306 688.753 813.201
-463.981 682.75 761.637
-515.462 503.673 329.653
-430.02 625.515 668.155
-472.997 665.228 779.707
-628.487 713.659 813.402
-459.649 689.346 795.419
-459.65 679.791 819.231
-634.345 666.892 801.347
-639.984 676.26 817.776
-635.13 673.713 781.515
-635.56 708.822 797.179
-437.962 650.703 656.336
-642.092 702.186 790.373
-646.33 672.096 794.903
-414.617 645.611 684.78
-411.733 652.252 673.473
-654.536 638.709 670.876
-645.839 686.944 788.025
-631.372 616.027 664.92
-469.84 703.485 795.592
-433.926 656.521 728.927
-453.047 675.748 813.189
-430.986 639.765 663.002
-498.414 679.267 786.077
-486.442 684.025 772.861
-447.276 629.321 681.069
-457.086 660.469 702.571
-476.56 704.393 803.238
-447.398 662.958 716.344
-663.837 645.047 669.929
-619.456 711.695 752.1
-493.555 691.009 788.316
-410.707 650.474 699.935
-486.434 681.217 819.13
-638.358 637.725 649.101
-467.151 702.974 776.112
-488.162 713.539 764.707
-419.111 645.13 701.16
-466.576 693.13 809.779
-475.12 708.317 757.512
-628.106 633.045 647.94
-451.19 681.067 674.324
-453.809 674.416 785.65
-671.936 637.761 673.687
-616.144 667.708 799.477
-509.332 695.764 752.925
-619.543 718.074 784.582
-433.962 627.678 666.255
-426.021 656.351 738.97
-485.347 711.928 759.201
-512.464 684.42 758.673
-425.383 681.072 666.527
-487.211 694.883 779.565
-488.23 701.985 736.283
-454.009 674.632 784.376
-465.634 666.676 821.455
-442.733 680.207 698.283
-429.402 651.789 684.062
-606.885 676.133 803.511
-491.466 682.3 759.183
-638.955 710.259 780.652
-538.013 654.134 522.056
-510.355 652.693 674.073
-478.879 681.099 768.814
-420.166 677.619 696.972
-498.21 662.895 805.262
-427.738 657.413 662.21
-448.21 651.013 680.178
-492.274 720.447 783.791
-414.308 657.859 698.833
-499.998 689.417 759.793
-425.578 677.129 667.435
-637.003 681.718 821.382
-442.601 681.796 678.178
-618.421 699.476 748.229
-493.065 723.483 720.336
-451.151 675.467 697.887
-459.709 646.031 656.047
-483.475 716.995 724.7
-429.54 652.215 661.442
-639.341 700.717 801.551
-664.418 646.536 660.944
-472.474 710.895 775.737
-612.226 683.26 763.252
-423.056 666.647 672.35
-631.467 630.077 664.458
-648.093 642.313 659.091
-636.201 667.325 799.876
-630.858 698.847 821.534
-613.204 685.272 753.653
-427.053 678.35 683.75
-458.607 677.903 776.567
-606.453 713.268 808.657
-516.786 505.343 327.67
-624.812 613.53 669.429
-494.828 694.619 729.641
-456.377 617.803 668.931
-605.187 678.979 810.191
-498.72 686.131 734.332
-649.289 637.564 670.071
-428.991 675.453 694.605
-463.65 695.528 787.694
-458.246 664.338 702.469
-484.417 712.335 768.977
-468.087 704.759 749.347
-634.568 677.796 772.026
-447.946 638.388 692.557
-611.096 703.955 779.144
-495.506 713.857 760.694
-468.044 634.474 664.443
-458.132 660.435 702.238
-630.068 680.023 767.637
-459.087 685.875 803.823
-435.451 666.641 726.931
-608.374 710.759 792.208
-487.271 721.123 719.666
-495.714 683.952 778.365
-626.229 620.505 672.087
-642.163 699.597 787.056
-453.405 680.406 665.235
-614.435 684.912 757.74
-437.133 647.634 657.706
-411.963 661.753 685.087
-416.141 644.957 705.755
-654.506 643.487 662.995
-634.535 621.365 670.945
-509.578 699.837 753.982
-538.61 657.435 512.435
-509.143 687.646 758.601
-522.735 511.294 339.492
-424.631 675.546 670.037
-426.058 661.937 747.64
-496.79 703.848 731.008
-412.083 646.409 670.723
-611.522 693.755 808.079
-486.763 694.302 813.339
-615.503 690.542 751.472
-635.909 702.334 815.044
-465.673 682.486 819.221
-662.581 646.82 681.07
-446.14 680.769 681.258
-466.11 652.561 668.178
-622.195 712.851 746.214
-610.966 703.215 800.805
-473.124 703.349 807.529
-460.617 695.024 767.188
-488.137 663.525 818.047
-443.74 634.908 684.482
-499.737 681.477 814.528
-467.007 662.876 799.574
-494.769 687.354 725.367
-425.343 677.085 692.278
-493.609 700.087 730.828
-608.36 696.934 809.588
-497.186 708.392 764.599
-471.673 670.618 635.566
-460.742 640.267 676.797
-480.287 704.162 752.307
-428.56 659.436 662.711
-434.906 628.611 681.438
-514.154 491.823 313.355
-422.343 661.896 671.947
-618.318 674.793 819.773
-487.083 692.029 746.824
-456.178 678.744 668.435
-638.376 706.661 766.652
-429.021 675.236 696.765
-493.749 691.955 807.376
-448.278 661.298 708.306
-470.758 672.895 637.945
-664.489 647.391 663.214
-613.556 686.335 759.674
-604.763 699.501 813.19
-500.206 679.077 737.25
-619.561 615.408 667.969
-626.142 701.467 744.218
-502.362 708.437 749.873
-667.04 639.786 684.453
-617.029 700.193 766.007
-625.395 624.972 654.513
-462.817 674.708 688.677
-460.43 623.936 666.076
-418.64 655.533 722.021
-433.321 664.561 659.093
-439.779 656.539 685.011
-459.609 668.405 693.521
-487.232 702.662 778.498
-616.744 678.472 781.673
-481.791 678.978 740.281
-504.862 683.719 739.657
-459.911 672.99 687.79
-628.668 673.788 821.418
-437.745 663.1 654.937
-637.333 673.047 820.523
-485.022 702.018 759.635
-605.417 674.214 811.756
-501.718 687.657 744.996
-638.106 683.869 820.27
-438.083 671.81 653.245
-464.104 665.043 791.979
-461.531 633.63 673.877
-474.625 654.746 809.019
-509.563 684.874 753.732
-643.487 696.802 794.041
-457.726 653.106 648.439
-433.796 654.911 683.531
-624.642 697.16 746.765
-645.145 628.078 659.994
-503.538 497.904 313.325
-619.812 721.356 810.783
-643.677 691.009 790.724
-665.647 637.657 659.11
-608.047 689.905 791.157
-480.592 713.109 730.89
-606.239 690.113 818.913
-628.895 721.763 791.159
-446.211 631.381 681.264
-473.016 642.439 668.041
-629.969 716.83 751.864
-484.914 705.24 741.033
-641.847 637.97 651.242
-498.879 678.013 736.267
-411.6 655.276 700.164
-474.436 701.469 811.625
-631.595 615.722 670.521
-636.595 681.514 766.103
-455.526 664.828 695.995
-426.166 651.456 691.679
-456.529 640.961 659.301
-634.756 715.187 766.69
-460.075 666.827 681.363
-621.118 720.991 812.136
-642.847 694.795 772.381
-429.609 677.568 693.144
-640.216 668.737 799.892
-503.073 686.849 730.349
-635.192 713.363 784.857
-642.628 703.246 786.461
-628.142 665.656 810.846
-427.686 671.265 715.006
-490.935 706.158 744.942
-455.133 681.093 808.476
-461.673 696.539 762.264
-673.853 638.619 664.074
-439.839 660.874 691.524
-502.792 701.365 768.093
-488.268 682.616 743.971
-455.283 677.815 812.537
-493.659 700.181 798.911
-424.295 653.111 720.107
-493.3 676.512 769.483
-630.82 711.286 735.533
-431.104 657.969 737.797
-457.789 660.648 679.327
-639.367 703.456 802.372
-485.103 704.94 766.815
-506.161 497.422 321.969
-442.016 621.281 670.979
-437.861 677.198 657.4
-466.349 666.812 694.479
-602.614 711.902 805.9
-463.771 637.612 659.914
-415.031 672.328 697.147
-415.272 657.945 701.393
-421.945 659.254 678.195
-417.367 650.441 699.116
-439.216 680.93 665.298
-630.719 715.137 796.991
-641.051 680.843 808.125
-472.506 635.769 668.707
-438.591 651.904 654.979
-634.408 713.651 766.508
-465.628 650.296 652.172
-449.852 627.139 661.467
-492.529 680.772 774.06
-629.412 629.125 659.94
-428.499 628.53 671.573
-655.575 619.622 668.725
-430.613 679.105 672.161
-616.341 693.06 774.211
-536.359 656.588 530.834
-635.848 704.894 757.099
-613.147 715.559 805.054
-668.532 641.495 671.222
-471.49 641.46 661.056
-646.638 630.406 665.548
-434.773 622.146 670.101
-459.619 661.175 704.727
-495.594 717.157 769.554
-469.841 675.147 663.856
-438.838 619.763 671.464
-491.909 701.999 795.063
-612.309 681.913 820.3
-465.009 697.366 798.546
-435.041 675.645 715.48
-481.476 702.831 748.33
-463.05 695.016 777.89
-661 636.272 659.388
-462.316 693.567 788.383
-443.602 681.862 686.478
-616.804 718.772 804.9
-668.845 642.216 663.205
-538.233 642.434 448.966
-426.087 640.467 675.567
-470.979 667.713 781.568
-631.389 714.347 736.547
-420.771 662.817 668.988
-479.291 700.087 757.396
-495.51 683.73 784.698
-631.987 707.546 742.063
-471.722 673.981 657.59
-469.712 673.404 651.913
-451.574 678.056 774.253
-423.313 652.65 706.359
-479.139 710.995 777.417
-650.935 633.41 660.883
-470.613 675.89 644.27
-618.528 677.929 769.87
-437.334 662.996 730.215
-444.962 678.728 667.309
-483.19 712.17 774.56
-498.69 683.459 780.598
-607.47 696.923 819.634
-499.836 706.366 743.436
-659.007 626.828 666.28
-474.433 687.462 764.725
-467.991 674.712 650.458
-489.95 687.882 745.168
-425.528 654.686 728.737
-470.61 707.419 776.097
-460.082 653.683 674.621
-469.575 668.697 635.552
-618.74 718.915 803.846
-501.663 705.44 759.132
-445.471 655.372 712.36
-495.092 718.659 772.036
-426.545 637.318 674.611
-635.924 714.592 768.301
-459.469 624.821 672.648
-486.338 710.185 750.912
-448.415 631.445 660.22
-420.413 642.776 666.653
-439.145 657.591 684.565
-607.777 672.194 812.807
-506.282 502.193 304.846
-492.994 673.611 760.211
-640.401 632.086 664.643
-473.244 668.154 642.61
-420.545 659.222 674.073
-639.124 693.014 813.42
-647.813 640.339 667.906
-615.712 690.726 766.697
-506.313 532.358 350.811
-455.505 679.654 667.186
-508.228 500.747 316.824
-483.721 711.457 741.866
-641.811 682.13 775.623
-414.16 650.684 698.163
-502.506 696.842 763.827
-466.009 635.139 664.967
-450.512 673.656 794.987
-649.839 631.628 671.987
-640.144 701.651 767.033
-535.244 655.604 511.802
-502.56 665.169 806.222
-424.873 655.626 742.929
-641.459 702.524 796.353
-474.387 695.817 756.779
-458.924 678.009 654.322
-429.763 670.185 663.953
-473.773 643.454 658.783
-428.353 652.437 688.559
-424.116 674.419 669.288
-625.008 722.59 776.768
-606.213 686.071 818.898
-483.767 702.621 805.785
-658.641 624.45 669.863
-483.832 677.285 753.643
-607.852 714.632 806.619
-627.148 626.451 657.47
-644.96 640.314 651.849
-647.485 625.66 666.318
-489.75 704.974 794.857
-458.111 623.387 667.779
-622.02 718.129 798.202
-511.93 498.19 317.595
-656.894 639.699 671.178
-477.05 652.05 813.925
-496.699 683.498 778.155
-479.89 660.85 784.802
-443.151 675.126 664.902
-416.361 645.792 672.136
-423.252 676.606 670.303
-471.088 709.627 746.227
-631.456 619.143 673.991
-459.226 658.924 642.597
-502.985 497.842 327.265
-452.053 673.399 788.355
-643.129 681.988 802.126
-613.225 669.92 790.475
-609.293 686.263 793.344
-441.082 635.218 685.764
-472.598 669.036 642.141
-484.675 695.63 765.373
-502.509 669.269 813.998
-490.715 685.68 743.405
-461.634 687.412 806.837
-460.969 656.969 645.98
-430.485 680.147 679.189
-603.306 704.944 813.074
-510.009 520.303 341.49
-641.029 670.508 799.22
-500.666 710.264 758.043
-450.142 620.507 667.876
-428.109 639.681 681.769
-419.359 659.073 667.141
-460.33 664.528 640.803
-447.678 668.682 706.633
-441.032 637.065 683.488
-634.97 715.922 773.945
-422.873 661.034 677.015
-447.38 626.578 663.978
-430.348 641.051 662.207
-615.574 677.57 775.64
-615.587 685.291 772.289
-464.953 666.04 667.268
-626.504 714.727 818.431
-499.074 709.96 736.859
-496.942 668.14 786.734
-439.127 681.859 700.863
-608.806 688.4 788.144
-437.325 682.738 698.88
-465.327 661.219 804.624
-498.864 666.971 802.337
-414.159 657.004 697.525
-646.777 629.585 665.124
-439.796 682.387 698.922
-630.988 673.007 777.291
-453.153 619.147 665.188
-453.11 658.606 679.192
-503.489 675.152 779.413
-429.741 655.96 707.696
-406.793 646.49 688.892
-636.32 628.243 657.639
-625.356 618.986 671.724
-435.782 642.947 658.633
-630.359 628.347 662.169
-460.439 666.551 685.866
-640.55 695.27 807.868
-504.252 695.119 748.951
-487.15 714.591 767.332
-491.947 685.631 777.164
-493.941 714.937 766.19
-618.938 720.136 775.116
-415.121 653.046 697.579
-482.213 659.528 794.182
-427.789 675.207 710.747
-463.362 668.376 791.695
-459.975 629.065 675.955
-478.63 658.29 793.716
-628.132 628.172 660.287
-446.61 656.831 651.355
-644.502 690.215 783.958
-422.015 654.637 730.682
-614.195 716.831 779.932
-459.228 670.14 820.011
-446.432 669.27 707.186
-466.611 622.415 669.11
-662.166 643.469 680.681
-611.639 668.345 809.187
-433.67 680.258 661.452
-452.009 644.53 657.958
-459.695 687.877 797.684
-487.028 718.401 732.24
-631.739 714.931 797.059
-469.307 656.015 810.153
-620.88 721.358 804.533
-484.531 712.247 741.211
-534.976 654.028 504.245
-459.675 620.392 667.269
-643.784 621.04 664.215
-480.153 671.914 750.97
-493.345 693.814 733.297
-437.557 675.575 658.26
-621.664 717.397 819.271
-412.771 652.651 673.452
-482.891 652.129 810.051
-492.533 684.465 728.219
-434.203 671.639 722.377
-452.083 668.19 648.774
-457.506 671.53 792.529
-470.428 657.472 808.542
-426.033 669 717.772
-423.112 674.358 669.76
-468.179 670.962 685.694
-624.61 668.686 782.033
-490.956 668.264 777.85
-615.087 715.177 799.975
-494.454 667.907 792.329
-425.105 640.063 674.856
-427.892 631.839 677.324
-494.611 721.611 721.748
-627.174 667.678 816.137
-628.103 719.565 770.171
-488.546 704.148 783.794
-436.24 625.381 676.222
-487.254 688.98 815.024
-634.188 715.703 766.878
-462.336 694.87 789.828
-461.778 657.485 641.401
-426.865 672.145 663.576
-484.235 697.033 811.618
-423.311 632.623 675.502
-640.911 688.391 768.969
-481.613 709.159 782.243
-416.299 657.47 699.629
-628.309 696.823 752.828
-455.587 667.655 647.596
-620.172 613.75 669.02
-484.181 711.443 744.246
-621.921 707.49 745.382
-482.732 720.101 732.732
-455.392 685.789 763.602
-483.99 673.543 775.064
-639.143 680.649 812.349
-473.227 660.272 819.477
-434.666 630.353 683.399
-450.379 631.918 681.197
-477.367 653.396 643.902
-450.71 669.379 652.732
-473.523 711.823 769.697
-496.659 707.733 790.737
-631.988 632.406 660.63
-498.553 713.2 752.754
-610.887 710.393 793.722
-506.259 700.651 756.392
-655.334 630.121 662.293
-644.088 640.772 656.986
-457.145 665.063 641.827
-614.422 694.376 783.511
-457.812 662.128 641.446
-642.479 690.334 806.978
-487.838 715.12 718.632
-611.441 703.377 789.087
-640.609 699.491 807.451
-440.772 661.928 655.606
-506.408 676.577 760.232
-505.212 526.332 342.7
-482.101 721.839 729.919
-432.149 681.043 687.316
-506.825 520.529 342.632
-456.605 678.962 676.813
-638.607 672.334 816.018
-623.447 711.171 820.877
-422.903 672.041 670.552
-460.176 691.129 791.853
-631.025 621.079 660.932
-449.676 669.795 815.251
-642.61 679.634 782.947
-665.33 628.756 670.467
-503.617 523.63 343.414
-451.413 678.3 681.169
-490.946 711.098 771.269
-427.19 675.412 707.14
-455.195 671.598 801.557
-439.867 646.986 679.797
-465.087 638.096 679.495
-462.052 670.08 692.626
-489.063 701.847 799.877
-612.789 671.45 794.104
-652.578 636.855 657.228
-432.52 642.346 661.283
-516.274 523.6 342.204
-621.844 721.357 811.763
-410.082 662.652 697.404
-645.783 643.009 654.078
-635.12 687.741 759.923
-489.757 695.116 810.761
-639.519 671.303 785.752
-538.683 659.98 516.821
-615.208 705.114 772.73
-496.359 688.147 731.937
-632.789 641.662 650.238
-656.962 625.607 666.424
-414.377 661.741 708.138
-465.229 689.41 759.263
-611.203 691.697 804.582
-426.523 649.293 701.57
-648.12 626.14 668.866
-503.3 680.52 765.923
-444.78 660.555 716.462
-421.793 651.891 727.559
-486.612 709.582 727.723
-424.106 629.539 671.345
-413.464 668.737 700.648
-639.129 686.948 815.758
-461.321 692.548 786.758
-503.135 683.374 742.214
-455.39 666.277 805.192
-639.011 694.428 816.341
-458.14 670.248 697.145
-639.455 627.14 660.75
-424.688 675.551 694.603
-431.201 655.234 739.87
-443.844 679.653 699.789
-493.6 659.364 814.533
-437.62 680.086 696.842
-446.521 679.619 680.245
-506.003 521.019 339.451
-632.401 718.178 767.494
-471.246 681.705 767.841
-646.003 680.53 787.237
-457.843 690.055 762.022
-671.608 634.691 664.501
-440.904 634.719 685.815
-423.735 675.249 709.451
-497.351 682.514 802.744
-494.405 698.73 794.273
-433.611 682.76 673.021
-450.593 667.737 816.859
-482.653 652.623 810.287
-512.564 693.46 750.711
-505.757 515.097 334.957
-419.338 646.083 707.194
-512.262 685.049 756.188
-502.403 664.861 811.183
-462.905 650.151 650.481
-637.031 706.877 798.959
-457.517 658.898 646.963
-614.825 678.763 784.095
-642.548 673.41 785.718
-488.261 661.846 799.178
-616.55 692.089 760.274
-491.593 725.752 712.357
-483.399 674.49 819.406
-643.211 632.087 659.267
-474.028 698.182 816.418
-629.547 630.151 652.295
-425.588 661.633 741.193
-460.626 665.809 806.957
-454.531 616.26 670.367
-607.813 705.999 817.213
-431.635 627.448 674.302
-498.36 703.855 746.054
-492.003 674.456 741.544
-431.597 624.245 669.631
-639.33 691.216 765.813
-489.912 682.669 757.964
-454.617 679.081 802.597
-450.424 666.456 703.406
-484.467 675.925 770.666
-509.1 683.112 762.665
-411.887 658.478 699.113
-465.584 700.117 752.968
-451.53 661.114 648.424
-625.986 716.517 766.669
-501.355 684.187 732.886
-487.542 704.275 733.555
-505.578 495.658 313.636
-462.98 697.234 759.092
-444.575 618.767 672.017
-413.908 655.667 673.13
-464.243 657.78 668.607
-503.13 666.196 803.725
-422.161 631.666 671.839
-496.737 670.679 785.356
-451.068 626.324 680.544
-460.182 677.782 660.819
-495.627 683.204 728.477
-645.99 673.223 788.711
-639.898 704.649 795.327
-429.352 673.886 712.263
-455.599 680.583 662.831
-436.291 675.223 707.575
-460.303 666.344 804.669
-412.732 664.848 692.475
-634.996 629.181 664.841
-488.696 686.225 772.416
-630.405 615.046 670.699
-409.706 650.257 698.55
-470.126 693.275 816.228
-488.215 666.075 819.772
-441.837 657.068 654.727
-445.149 641.784 682.434
-537.807 653.904 516.286
-487.095 656.751 813.125
-449.319 673.492 700.85
-427.334 667.291 729.481
-628.609 711.762 818.884
-510.31 502.045 325.637
-418.678 658.082 667.781
-423.42 667.613 681.131
-616.389 699.27 771.353
-468.626 663.097 791.693
-412.698 645.989 698.484
-493.214 720.727 784.026
-640.821 617.639 666.717
-465.22 624.306 669.924
-449.958 646.664 654.803
-434.04 655.411 734.562
-454.95 624.869 663.204
-478.802 687.164 819.097
-413.6 667.953 705.608
-474.808 644.614 665.039
-492.86 693.454 806.985
-644.85 634.482 661.219
-486.04 701.321 805.83
-422.735 640.902 665.5
-475.919 699.405 814.23
-639.019 706.767 797.06
-622.618 677.145 821.21
-612.121 702.585 798.929
-482.995 669.327 752.632
-429.382 649.887 682.57
-646.211 618.634 667.354
-483.446 704.058 750.222
-436.641 627.391 665.14
-483.407 721.985 731.176
-637.287 705.709 765.542
-459.668 661.477 700.844
-424.221 649.34 704.209
-496.851 702.187 732.394
-620.61 722.462 776.544
-492.699 706.848 727.65
-614.525 686.573 819.874
-447.7 678.447 666.958
-617.401 692.427 768.026
-472.322 708.977 784.337
-621.075 720.353 780.556
-514.224 494.381 313.35
-499.764 706.817 734.15
-621.104 620.881 670.371
-493.151 665.522 786.321
-417.489 646.177 687.059
-622.109 710.949 745.66
-492.516 719.427 778.526
-633.172 667.666 792.205
-504.63 693.324 756.85
-410.942 661.168 692.908
-492.471 679.005 773.111
-447.074 667.566 651.064
-451.138 671.581 795.453
-651.094 627.278 663.795
-491.68 702.906 745.131
-449.352 633.56 660.513
-459.828 680.373 813.922
-455.614 666.804 643.694
-642.676 633.708 654.364
-440.836 660.707 655.061
-636.09 677.656 778.427
-447.945 661.188 714.332
-464.679 688.252 810.181
-433.095 649.209 658.643
-620.515 704.501 821.732
-495.376 668.801 784.459
-457.301 666.239 700.45
-472.473 708.4 792.232
-449.939 677.993 784.874
-665.046 633.494 670.259
-435.978 658.342 701.095
-481.723 672.151 773.63
-466.126 671.831 690.731
-506.316 678.733 751.058
-473.743 647.409 666.888
-489.746 694.724 812.024
-608.132 710.248 787.001
-632.449 639.085 651.086
-489.543 700.134 746.668
-461.973 632.664 662.984
-472.83 711.968 767.067
-605.367 696.631 814.564
-644.132 631.26 666.165
-450.85 665.591 814.576
-409.015 652.867 700.45
-616.34 715.06 791.361
-427.909 632.439 679.924
-463.985 695.194 791.804
-437.936 677.674 705.372
-651.132 617.418 666.998
-604.549 683.927 812.429
-437.811 653.488 680.68
-666.113 640.44 686.466
-404.651 647.685 680.007
-416.861 670.683 701.384
-414.997 665.029 682.149
-639.176 678.655 778.12
-497.496 700.512 736.251
-438.213 679.812 705.736
-467.12 661.772 658.252
-628.991 708.586 821.342
-494.997 678.544 772.068
-621.929 666.392 811.198
-417.77 653.879 704.935
-428.935 650.435 697.454
-498.861 679.641 807.388
-500.787 669.629 794.976
-419.983 660.305 727.253
-444.118 662.052 717.148
-614.537 679.153 761.4
-611.547 710.272 775.794
-631.161 627.773 664.157
-656.632 633.403 661.016
-642.906 700.782 789.097
-640.914 695.911 765.742
-431.054 636.533 676.546
-625.003 714.313 765.221
-466.062 672.317 682.56
-453.06 674.723 814.576
-412.249 663.579 705.395
-512.11 511.665 333.485
-446.301 682.254 671.722
-410.404 661.355 682.725
-644.327 686.636 785.951
-463.105 660.328 815.526
-621.209 712.762 768.002
-457.761 626.548 673.275
-646.632 619.912 666.494
-624.516 704.588 737.267
-493.653 709.156 780.488
-468.89 709.996 756.075
-451.37 645.516 656.016
-496.509 663.314 803.915
-432.596 657.485 707.504
-461.851 692.105 758.167
-491.65 716.214 722.818
-466.074 666.869 636.96
-661.209 647.185 678.232
-609.399 683.143 785.394
-479.627 659.488 818.364
-485.488 714.01 780.155
-616.303 675.079 820.872
-460.452 690.595 778.207
-468.651 661.79 696.499
-451.301 676.322 662.807
-423.694 674.293 707.193
-475.954 650.62 660.491
-425.737 674.867 670.003
-491.221 675.659 759.56
-650.012 643.419 653.494
-463.134 654.065 645.965
-639.677 639.955 657.49
-444.934 634.353 687.365
-653.88 631.932 662.482
-626.413 717.207 768.68
-485.753 711.289 792.705
-487.023 705.102 773.348
-439.013 675.312 706.658
-408.12 651.423 691.048
-619.361 665.273 808.322
-608.264 674.279 815.097
-409.136 658.058 690.695
-445.929 673.787 706.935
-608.107 712.587 805.071
-475.933 681.37 819.675
-418.988 658.479 678.33
-635.536 667.019 819.942
-489.375 717.595 787.694
-418.151 649.012 701.676
-468.488 652.279 649.061
-482.006 660.469 786.498
-644.385 638.567 660.998
-422.748 646.763 665.404
-535.072 655.496 506.957
-451.778 666.332 820.732
-427.455 629.36 681.293
-435.774 637.643 679.948
-430.789 654.846 716.043
-496.523 687.458 813.991
-430.03 679.383 693.804
-456.31 688.71 763.925
-423.532 675.885 672.913
-501.591 665.942 807.295
-454.627 666.668 815.035
-490.64 681.061 733.195
-638.121 712.08 764.194
-483.353 678.139 766.752
-456.048 681.463 806.427
-454.534 679.112 658.283
-485.501 688.541 748.512
-438.791 637.486 659.488
-424.244 669.93 675.692
-475.724 701.098 749.574
-494.43 689.572 728.92
-491.011 684.161 816.309
-423.004 633.267 667.455
-428.207 653.663 718.877
-663.717 646.428 677.236
-457.564 661.515 645.672
-648.963 635.243 668.36
-502.916 681.081 765.786
-434.245 671.381 659.508
-625.182 721.615 809.712
-608.172 679.939 786.974
-639.905 678.907 815.752
-502.261 684.969 742.883
-481.303 701.197 749.865
-618.899 698.54 749.117
-627.698 616.419 666.358
-439.46 652.603 680.888
-641.669 694.197 809.472
-486.935 669.243 776.606
-651.408 624.48 665.218
-621.191 667.466 797.091
-447.024 615.739 676.675
-633.194 700.6 753.254
-507.614 498.41 325.159
-499.764 671.333 786.466
-442.801 662.618 703.572
-501.534 672.972 788.596
-645.618 686.302 792.716
-417.597 650.71 697.413
-451.25 624.779 664.442
-493.225 686.609 792.852
-499.654 672.961 816.185
-475.305 710.426 760.766
-484.476 698.095 767.996
-606.183 684.797 792.552
-447.01 631.549 660.136
-482.482 678.377 746.313
-432.255 633.676 676.676
-443.879 618.756 676.263
-634.007 631.598 668.752
-496.74 707.704 750.797
-504.078 497.729 314.881
-435.678 677.293 656.878
-643.28 691.93 799.54
-496.42 684.759 798.457
-485.622 697.617 750.616
-434.587 678.71 660.186
-414.078 656.803 705.353
-465.914 676.75 655.386
-470.616 698.232 814.944
-627.783 706.791 736.735
-451.65 677.792 783.304
-479.431 720.66 730.821
-493.179 673.594 773.328
-467.475 664.135 657.774
-435.984 654.791 730.401
-515.428 497.884 312.822
-499.508 694.205 739.164
-496.105 660.369 809.096
-463.197 669.297 672.167
-419.943 659.289 673.209
-439.322 631.964 663.157
-464.037 670.531 673.078
-455.995 640.151 659.85
-478.711 707.862 757.121
-630.66 719.777 791.416
-630.116 666.814 813.238
-422.707 648.909 692.991
-620.604 703.958 742.537
-490.033 683.144 758.022
-656.669 633.711 659.611
-454.112 680.791 673.795
-458.733 667.996 802.196
-457.01 679.881 667.814
-505.44 508.485 327.942
-483.103 707.003 739.288
-609.584 708.67 777.083
-642.468 696.75 786.048
-431.365 629.777 674.543
-494.724 692.742 797.044
-469.734 631.525 666.471
-484.487 707.669 754.968
-652.556 617.028 669.707
-614.366 709.86 775.232
-460.828 691.441 787.813
-501.719 708.702 772.872
-444.315 638.193 657.916
-492.868 717.695 729.82
-630.064 715.04 802.72
-650.951 643.665 661.399
-471.85 669.518 776.1
-608.674 714.218 807.403
-670.346 636.935 674.475
-607.06 701.547 811.667
-637.879 688.955 762.286
-451.899 658.838 681.177
-508.729 694.63 749.018
-437.163 669.633 655.723
-500.172 713.857 747.764
-488.835 695.415 777.711
-428.881 662.238 740.157
-422.149 674.615 672.832
-503.475 505.461 326.395
-422.908 669.383 682.595
-499.236 708.669 759.531
-493.23 692.556 730.004
-417.084 654.755 697.314
-605.955 697.145 816.853
-626.716 668.948 783.477
-612.209 684.061 806.042
-483.319 675.707 741.817
-645.542 682.99 779.479
-437.521 652.299 696.483
-630.205 674.306 820.953
-445.751 663.436 699.086
-465.911 702.417 764.852
-465.202 701.109 753.692
-413.484 674.196 689.657
-505.664 521.227 335.045
-606.101 675.766 809.846
-646.744 624.637 662.801
-488.332 656.124 805.247
-422.065 660.914 666.055
-457.812 647.088 655.024
-417.473 672.898 702.718
-438.731 641.414 658.766
-450.946 675.24 782.159
-466.887 675.168 659.926
-490.169 681.34 741.801
-533.634 537.292 366.529
-420.611 633.368 669.458
-481.207 707.161 737.089
-411.94 657.316 673.287
-474.611 663.957 783.743
-627.178 713.898 816.845
-665.482 646.19 667.534
-422.622 641.885 675.734
-458.377 677.32 652.616
-446.555 663.499 687.11
-480.579 702.356 810.619
-643.395 689.11 787.564
-453.974 672.742 801.127
-470.062 651.39 662.736
-471.457 663.22 636.088
-613.51 704.178 820.344
-631.023 712.967 806.223
-443.772 680.791 688.746
-450.471 629.007 662.624
-611.569 691.135 792.018
-479.731 716.78 735.14
-497.664 659.129 809.985
-658.997 637.918 672.339
-476.468 714.833 738.258
-481.93 724.511 730.585
-634.511 717.426 778.168
-483.521 705.26 801.534
-448.447 622.983 680.107
-461.462 676.554 764.099
-500.77 665.907 807.524
-440.268 666.471 722.748
-470.217 665.859 651.56
-478.367 676.799 741.147
-465.615 633.205 663.203
-476.035 713.811 737.763
-646.022 626.965 661.772
-510.238 504.934 332.029
-459.466 660.305 674.514
-417.842 663.764 717.472
-461.08 666.466 795.841
-495.383 671.062 775.984
-635.285 709.859 792.472
-466.135 638.138 673.735
-642.814 672.252 785.378
-438.232 660.111 697.85
-501.189 667.276 814.765
-440.415 679.361 667.634
-634.61 631.669 664.549
-633.187 684.308 760.612
-448.129 666.965 706.319
-614.521 697.828 777.533
-440.849 681.363 674.355
-619.945 711.334 768.762
-441.45 614.696 676.572
-441.059 636.511 659.459
-425.307 641.927 673.695
-657.565 642.9 665.281
-478.043 672.762 770.566
-617.897 707.736 751.119
-427.696 641.085 681.408
-611.81 689.217 802.525
-642.469 697.953 806.882
-492.674 720.216 778.001
-636.871 704.468 806.404
-461.019 652.122 650.857
-459.885 689.285 781.95
-458.433 677.192 678.879
-643.138 674.592 787.717
-431.941 637.113 662.489
-493.867 719.999 785.715
-424.006 646.959 701.461
-426.473 664.766 733.705
-628.237 625.563 664.989
-421.612 642.836 669.648
-616.362 675.243 774.314
-501.217 514.539 329.833
-492.273 681.963 760.328
-630.684 633.206 662.641
-494.093 676.13 739.349
-483.531 698 762.145
-500.054 699.985 745.24
-508.895 526.802 341.548
-664.101 647.777 678.356
-493.955 688.902 783.158
-503.407 515.809 331.926
-660.051 630.909 665.801
-459.21 662.002 817.181
-539.937 658.821 515.992
-498.537 671.463 751.314
-468.381 697.667 808.406
-629.96 618.639 666.071
-510.959 511.68 335.757
-421.556 649.564 681.017
-447.28 618.879 667.209
-479.158 703.529 744.948
-478.051 707.524 780.251
-606.057 713.536 813.825
-465.79 664.634 821.278
-472.822 692.533 761.889
-472.575 694.971 757.45
-463.356 697.488 770.618
-470.442 662.839 788.435
-431.72 658.458 659.766
-452.284 655.219 711.52
-500.988 677.985 808.865
-446.882 682.996 671.659
-451.157 640.136 678.658
-458.083 673.247 781.899
-467.508 638.536 661.357
-606.017 680.003 818.913
-446.489 647.292 654.843
-475.851 708.819 786.818
-464.902 697.704 788.758
-432.434 671.898 659.212
-425.611 661.059 664.133
-485.874 713.367 780.722
-471.349 704.779 807.501
-453.069 662.994 647.484
-428.763 640.134 676.471
-499.932 711.292 734.23
-475.979 705.546 803.081
-510.536 680.478 770.875
-414.08 677.873 688.749
-638.379 703.463 807.008
-493.988 713.386 758.569
-452.391 677.029 690.117
-411.842 665.058 694.023
-663.691 631.008 669.209
-461.044 678.342 665.589
-460.104 673.839 788.521
-505.105 681.189 762.393
-412.539 647.187 700.79
-463.683 683.903 821.644
-660.955 643.611 658.292
-488.91 704.471 738.244
-489.611 714.275 771.259
-408.372 644.117 690.541
-468.764 662.753 655.492
-453.056 641.751 679.067
-487.173 689.192 777.662
-494.526 694.515 729.859
-435.93 656.798 712.968
-473.184 643.479 662.239
-630.27 635.67 648.017
-475.59 659.058 794.849
-463.838 629.662 665.657
-426.322 676.788 695.048
-636.264 707.95 800.852
-444.276 683.843 667.499
-429.099 635.685 675.174
-486.029 678.423 738.041
-447.51 658.83 715.447
-658.088 624.902 668.857
-471.948 705.548 800.026
-432.466 629.286 665.879
-464.142 660.073 807.411
-483.287 715.011 733.439
-459.245 664.286 676.256
-466.443 674.643 821.618
-651.363 621.269 665.902
-486.588 661.238 788.123
-430.552 624.375 672.671
-445.436 671.625 711.272
-521.923 516.931 344.175
-509.938 679.05 760.954
-428.507 657.401 662.449
-458.675 693.451 762.224
-473.673 661.95 639.726
-621.027 720.034 776.575
-492.701 715.622 769.39
-442.07 682.325 699.992
-471.968 709.953 765.387
-483.888 687.846 765.663
-636.959 624.44 660.507
-433.519 622.591 670.165
-535.958 657.684 526.275
-409.437 644.928 683.159
-507.324 688.227 768.482
-413.906 669.676 690.478
-455.673 670.76 802.112
-626.705 620.799 664.563
-464.93 670.971 672.35
-517.027 504.083 330.683
-504.657 695.486 768.434
-433.237 656.043 723.893
-488.023 696.227 781.674
-641.278 634.26 662.595
-483.362 702.825 807.632
-408.138 646.564 691.295
-624.996 723.517 802.835
-613.593 714.272 779.17
-425.134 677.855 678.315
-472.095 703.317 742.556
-473.954 700.94 749.786
-484.847 714.791 781.166
-633.164 699.137 753.756
-454.521 642.252 687.18
-613.565 668.657 814.519
-427.847 652.885 693.147
-641.056 629.528 664.785
-447.357 680.594 678.934
-446.563 658.838 709.751
-438.468 683.423 686.928
-444.83 681.358 671.904
-484.851 707.899 737.837
-643.879 640.833 651.505
-634.022 677.195 820.18
-494.692 687.359 813.53
-427.234 670.712 664.138
-465.933 632.121 671.016
-609.158 705.993 786.807
-619.183 668.535 796.503
-448.343 627.936 681.441
-464.686 668.406 787.536
-486.902 720.821 721.193
-629.479 621.297 658.222
-621.575 620.943 668.157
-648.498 635.372 657.52
-654.811 628.258 665.303
-477.508 675.69 820.561
-502.901 510.295 328.039
-658.223 643.372 666.916
-474.668 651.728 648.545
-427.092 652.232 694.69
-480.809 674.957 743.409
-664.055 646.102 676.988
-408.403 662.573 682.241
-629.979 720.894 770.445
-497.074 698.353 733.045
-501.211 701.37 763.431
-621.518 678.93 767.05
-475.758 669.985 821.616
-621.468 723.229 811.228
-428.368 679.353 671.43
-443.858 632.983 683.26
-627.127 694.746 752.827
-510.228 686.214 748.589
-425.249 669.377 675.168
-604.485 676.288 797.333
-470.961 651.816 666.226
-406.269 648.737 687.52
-505.886 699.53 757.483
-454.912 665.258 644.532
-631.706 676.383 821.73
-457.143 660.108 675.283
-478.358 670.817 772.829
-438.115 655.313 728.842
-471.768 708.985 790.213
-641.476 674.605 808.778
-467.009 663.788 796.621
-655.137 640.299 668.267
-453.072 681.603 800.644
-638.415 672.082 782.851
-649.479 640.153 668.985
-672.873 637.48 671.485
-611.362 692.504 797.102
-613.814 685.864 780.533
-417.212 669.095 704.051
-613.411 685.967 780.305
-608.534 706.561 818.584
-452.422 663.406 684.338
-458.236 684.534 809.175
-606.529 692.285 813.089
-481.706 701.895 751.082
-433.202 657.559 724.957
-617.935 667.62 792.553
-463.506 685.426 816.541
-433.062 656.06 722.67
-446.979 680.666 698.811
-467.357 645.059 670.948
-639.881 630.303 663.389
-621.385 713.827 821.255
-620.355 720.601 812.356
-500.685 679.24 778.797
-493.471 672.678 777.293
-534.117 656.454 524.256
-438.779 622.954 670.788
-424.783 677.072 668.879
-497.053 677.235 738.922
-468.901 657.777 641.636
-536.132 652.438 502.169
-498.671 678.462 805.388
-538.512 653.104 511.004
-455.006 614.839 671.242
-457.845 665.155 808.877
-611.688 695.758 794.224
-452.337 655.265 709.885
-489.818 693.685 813.111
-536.953 658.124 509.991
-494.751 712.928 764.514
-456.406 672.144 790.917
-500.589 676.085 786.843
-467.507 642.764 670.004
-459.53 632.586 661.692
-509.514 697.27 754.928
-486.589 679.794 737.432
-640.553 695.035 809.736
-635.129 691.937 759.055
-459.554 655.452 647.326
-632.687 716.323 789.577
-441.87 639.942 657.017
-444.955 662.742 718.083
-467.705 632.328 665.025
-473.763 663.702 650.707
-434.389 679.505 693.169
-423.417 642.78 675.138
-481.372 710.807 767.168
-428.81 661.184 664.629
-451.737 622.875 665.249
-486.895 662.517 816.261
-487.432 657.413 814.518
-486.506 669.145 819.424
-481.342 701.199 751.611
-614.448 679.315 770.913
-624.913 693.289 752.658
-470.334 709.879 765.212
-411.189 652.912 703.013
-537.003 659.28 531.373
-486.868 657.443 804.903
-472.731 706.815 753.161
-444.838 677.62 665.465
-533.991 657.795 512.342
-637.447 713.231 761.062
-460.666 668.604 821.775
-639.219 678.631 776.779
-430.738 642.535 662.62
-491.111 663.573 816.548
-422.013 632.713 673.666
-497.341 676.414 738.451
-492.877 716.297 769.041
-426.898 676.389 704.37
-439.909 632.765 684.11
-429.256 683.836 667.951
-414.876 675.147 690.248
-509.679 682.584 755.276
-419.047 649.513 682.092
-485.885 671.338 775.038
-464.906 630.579 663.313
-483.372 710.948 759.001
-604.989 676.263 791.849
-432.212 679.956 686.015
-443.584 680.098 682.815
-636.748 714.967 768.235
-649.527 644.538 656.041
-486.562 728.273 729.604
-666.147 635.069 661.852
-499.475 503.58 321.845
-440.195 629.128 664.634
-446.274 668.452 711.976
-420.063 650.416 704.569
-490.299 711.639 791.363
-645.476 678.706 800.961
-494.556 692.132 792.333
-619.695 708.06 756.569
-666.654 640.897 659.7
-467.164 708.16 750.33
-467.332 687.866 763.789
-647.3 681.071 787.365
-622.418 717.854 771.5
-478.032 671.92 774.818
-521.649 522.921 347.616
-631.931 718.581 777.469
-622.977 720.428 794.264
-466.17 654.247 643.833
-494.732 660.549 813.357
-490.429 703.894 795.816
-472.536 698.609 816.238
-641.877 676.424 812.948
-615.241 667.666 805.332
-617.398 709.919 765.471
-492.634 706.91 745.757
-444.722 621.176 679.467
-432.599 677.389 695.497
-458.844 676.745 781.422
-405.781 652.542 677.034
-464.316 662.625 802.657
-481.351 672.791 744.954
-481.045 659.917 785.465
-437.952 678.214 701.828
-471.866 689.273 764.03
-499.329 715.119 750.183
-421.056 675.091 682.496
-605.194 696.478 815.821
-422.166 645.192 680.423
-500.352 716.155 747.83
-515.972 494.769 312.418
-611.528 710.507 818.037
-479.378 723.512 723.152
-478.569 708.496 777.056
-615.699 708.344 820.17
-502.991 673.624 789.21
-468.574 672.685 662.616
-489.701 679.723 817.943
-637.198 695.874 815.069
-437.068 628.942 684.522
-492.346 677.092 735.195
-669.368 642.389 661.107
-477.893 657.819 656.328
-603.222 710.541 803.924
-461.526 691.859 798.813
-469.762 674.08 645.776
-431.015 654.804 711.656
-474.262 648.61 655.918
-430.443 629.573 681.174
-459.503 668.889 795.278
-415.122 658.716 668.474
-617.989 705.966 765.604
-431.789 672.865 715.331
-420.142 652.843 708.853
-634.182 715.533 771.681
-469.548 705.015 769.779
-450.367 679.643 688.002
-628.652 689.375 820.864
-462.771 680.66 761.137
-476.012 710.846 766.152
-424.233 647.76 680.616
-635.275 711.338 792.41
-494.965 712.866 739.091
-471.715 704.353 794.774
-471.493 698.64 810.66
-485.838 690.092 771.412
-453.841 682.17 784.02
-462.197 627.637 666.637
-636.069 698.93 817.414
-441.554 631.203 662.692
-447.199 621.743 667.132
-445.146 673.063 657.397
-535.555 659.924 528.04
-620.008 717.418 815.609
-497.445 665.542 814.163
-637.815 673.256 782.716
-619.072 720.036 783.048
-452.64 676.935 687.706
-482.224 691.236 764.264
-461.083 667.966 820.475
-444.148 642.421 681.669
-625.412 723.021 783.218
-484.73 716.683 732.95
-421.548 652.27 703.684
-643.79 671.846 794.647
-431.566 650.611 659.631
-485.721 709.209 729.345
-508.894 693.481 747.143
-482.656 667.136 820.411
-432.089 661.376 737.369
-621.277 682.316 761.842
-462.625 671.388 682.197
-486.133 690.429 747.97
-467.473 705.82 746.721
-470.12 696.697 814.934
-434.721 681.283 685.374
-423.459 654.272 727.443
-504.971 683.432 748.813
-462.794 674.508 649.94
-415.885 669.003 715.953
-504.153 676.931 755.241
-460.74 676.88 671.889
-638.44 666.6 788.651
-604.297 678.604 794.049
-628.451 718.561 805.577
-492.297 724.75 719.362
-619.177 681.936 762.211
-435.601 655.109 684.384
-459.904 684.798 762.697
-605.817 713.52 812.96
-476.078 716.923 724.45
-472.142 711.538 744.172
-421.257 679.896 691.359
-514.625 525.735 345.319
-487.83 715.957 772.505
-463.15 696.454 783.111
-645.412 635.396 663.224
-623.45 679.998 768.395
-651.73 643.603 660.065
-465.458 663.986 799.85
-628.316 714.63 812.949
-420.767 661.428 667.53
-427.241 677.768 701.862
-458.763 678.097 813.159
-440.877 674.107 658.31
-474.363 684.204 766.255
-488.152 670.658 757.768
-494.677 713.637 753.604
-471.211 654.379 660.31
-494.515 700.301 752.686
-448.228 666.74 710.342
-452.321 670.111 816.512
-432.608 653.596 700.375
-445.573 679.557 683.503
-625.76 670.919 817.962
-642.679 692.655 804.354
-457.731 642.028 675.725
-504.867 673.467 809.418
-644.79 631.545 658.522
-434.939 648.703 682.206
-499.797 680.206 814.24
-418.992 648.441 691.195
-431.667 665.132 730.417
-620.557 667.956 801.019
-420.192 672.009 710.498
-448.635 679.859 691.822
-502.973 675.545 746.259
-469.164 691.758 759.698
-498.889 674.017 745.534
-490.995 695.332 744.246
-411.87 664.716 691.077
-468.378 666.971 691.865
-475.301 701.942 812.593
-458.807 677.478 691.426
-491.747 666.103 787.847
-431.103 678.746 691.132
-498.86 710.648 770.861
-606.609 685.597 815.096
-441.119 622.033 666.162
-426.275 656.166 730.797
-639.63 676.329 781.947
-502.107 684.759 750.651
-487.148 711.8 742.369
-434.353 624.231 669.708
-631.376 686.706 820.769
-486.038 713.237 736.379
-628.933 691.334 753.131
-482.641 710.39 775.932
-617.742 682.311 759.705
-495.538 674.654 774.986
-501.497 506.126 323.081
-448.636 661.072 651.322
-421.856 651.677 696.026
-628.886 667.006 800.603
-621.621 721.728 772.889
-640.168 632.491 656.391
-452.638 661.391 649.995
-426.48 651.859 696.434
-472.887 689.017 818.046
-616.271 715.076 791.548
-449.479 622.997 680.474
-642.032 671.89 805.613
-454.814 672.886 699.738
-441.963 679.037 699.22
-462.474 651.315 650.087
-444.107 663.564 698.293
-468.871 659.271 803.664
-618.995 720.943 807.923
-630.948 713.515 798.123
-441.902 671.486 718.149
-491.481 677.119 770.452
-486.225 693.931 772.718
-634.708 614.556 669.659
-459.221 690.22 777.128
-433.858 681.139 678.238
-500.414 713.958 776.217
-467.863 673.475 672.775
-490.425 654.894 811.439
-417.566 645.985 711.356
-502.016 707.8 756.695
-466.369 660.828 667.031
-412.937 643.59 685.281
-428.499 675.981 701.811
-488.278 717.849 776.23
-471.83 666.314 651.972
-423.752 631.741 675.095
-474.294 666.405 638.966
-616.719 718.012 803.74
-423.243 643.508 664.135
-612.006 690.896 785.663
-505.81 694.707 748.692
-408.254 657.829 688.238
-653.699 641.101 665.813
-435.198 639.268 679.723
-491.553 664.158 787.398
-473.254 708.306 785.368
-434.188 666.816 730.127
-483.693 665.538 778.655
-496.934 708.878 751.82
-468.025 635.196 662.149
-493.611 709.327 764.633
-467.602 621.128 673.433
-511.956 685.562 755.077
-627.459 625.585 666.064
-473.795 671.748 636.069
-477.004 670.993 744.735
-640.464 667.865 790.786
-470.972 699.623 813.58
-631.771 694.181 755.319
-422.762 637.797 666.392
-491.9 691.696 745.555
-415.895 646.008 708.058
-610.24 700.052 788.25
-630.611 714.087 741.048
-428.935 660.748 662.549
-427.542 659.477 745.727
-440.982 635.821 683.09
-454.167 683.654 786.089
-494.845 702.752 762.681
-491.027 664.095 793.424
-418.961 645.231 681.459
-486.594 692.262 752.782
-442.548 672.661 709.676
-628.104 722.274 783.656
-478.106 658.582 643.567
-440.605 616.97 676.773
-417.041 648.053 666.69
-469.352 694.487 817.84
-435.254 679.749 697.044
-492.514 699.374 734.546
-425.614 667.989 667.186
-634.842 710.211 742.085
-446.962 672.172 713.228
-622.369 714.534 765.748
-475.749 713.033 726.848
-458.949 636.278 659.518
-458.786 669.059 797.378
-634.017 715.465 776.96
-664.142 629.34 667.393
-496.046 713.689 755.795
-510.605 683.795 761.573
-618.278 613.223 668.105
-489.217 684.447 816.204
-439.531 665.845 727.487
-425.374 657.164 732.082
-612.725 684.859 763.635
-613.096 668.235 807.118
-521.933 519.557 346.928
-493.369 720.205 770.702
-629.403 720.669 772.123
-487.719 687.735 756.853
-418.066 649.413 712.806
-480.918 660.085 777.75
-497.261 697.186 735.089
-436.516 657.309 720.631
-507.006 518.591 338.528
-494.182 691.095 742.607
-420.271 643.081 677.263
-489.173 714.9 722.543
-515.691 516.842 334.837
-615.443 695.822 759.965
-462.532 669.312 676.171
-434.388 632.616 664.811
-612.035 678.215 819.279
-416.114 663.916 715.018
-473.675 647.436 654.92
-632.079 636.221 659.184
-426.521 676.859 693.781
-511.2 499.257 308.192
-495.599 715.657 788.231
-437.359 662.083 656.406
-486.989 668.045 819.751
-632.887 718.498 767.096
-449.406 674.972 801.015
-657.836 641.827 668.285
-488.491 669.773 749.646
-504.616 497.428 326.179
-494.239 695.745 742.342
-501.018 691.002 763.937
-455.093 677.444 655.854
-465.44 665.627 665.308
-435.111 671.544 718.88
-425.065 656.503 722.807
-450.476 670.515 802.372
-429.6 665.855 735.796
-480.804 692.894 815.019
-480.787 658.74 816.038
-465.783 700.339 789.128
-632.778 709.234 804.491
-489.404 725.267 728.305
-493.748 666.288 790.19
-630.574 718.168 792.5
-413.048 647.435 705.281
-620.84 708.445 740.82
-625.98 668.672 803.128
-479.082 709.351 788.479
-538.805 654.026 509.673
-637.531 701.05 813.62
-621.728 722.117 802.83
-498.039 717.794 747.298
-427.099 649.723 683.352
-509.096 695.382 757.166
-479.561 700.872 763.721
-629.97 667.073 784.37
-479.832 656.69 816.231
-460.707 682.469 815.072
-445.132 677.801 664.919
-475.179 710.393 733.339
-649.017 628.983 669.071
-638.981 703.532 804.611
-616.081 698.828 761.768
-425.709 628.017 669.3
-415.098 670.452 712.195
-516.07 493.245 315.877
-459.035 694.827 763.576
-421.002 654.191 712.216
-455.762 680.176 804.736
-615.811 679.858 819.01
-628.069 723.879 783.926
-629.659 629.212 651.586
-453.158 682.99 782.009
-434.49 652.588 717.717
-487.012 707.405 730.374
-477.254 654.871 653.989
-510.917 503.823 327.787
-636.492 677.556 821.322
-655.842 640.168 654.466
-475.755 674.035 744.136
-501.803 676.995 744.045
-639.617 672.774 811.525
-456.031 687.601 781.904
-469.564 705.702 748.437
-450.787 665.011 687.211
-469.937 665.471 634.734
-644.81 633.92 664.711
-453.642 646.039 679.951
-410.028 661.583 683.505
-638.197 628.818 656.315
-508.36 684.376 769.729
-446.646 671.561 654.323
-455.511 677.145 657.172
-488.288 719.615 730.754
-465.579 634.466 662.575
-635.917 714.163 753.066
-422.704 642.379 680.687
-610.33 672.011 800.923
-428.913 630.864 667.599
-617.938 702.841 821.64
-640.795 702.195 806.729
-608.158 704.839 786.675
-442.467 630.616 681.834
-454.025 626.351 662.997
-460.339 665.717 805.063
-622.967 724.897 806.107
-461.03 663.277 818.388
-485.081 685.175 753.999
-631.485 700.03 752.56
-443.235 625.846 664.931
-616.112 677.916 766.002
-430.022 631.678 679.996
-634.943 667.765 798.087
-624.474 698.312 820.715
-444.224 662.395 703.553
-456.639 677.964 814.563
-610.819 703.068 796.471
-452.367 672.892 697.754
-429.572 669.043 717.182
-482.433 657.493 816.691
-650.349 618.023 666.443
-634.752 627.79 655.013
-644.231 686.173 794.851
-665.279 639.403 678.629
-643.426 638.265 659.39
-486.802 699.308 778.623
-440.807 680.839 699.397
-486.375 713.464 733.921
-623.605 713.496 747.65
-628.213 719.153 806.41
-492.596 671.895 818.865
-428.44 661.67 744.928
-461.998 663.26 675.395
-419.222 663.953 726.584
-494.481 697.686 795.598
-660.687 631.345 663.993
-641.947 676.018 810.427
-474.824 656.736 805.517
-537.795 656.68 514.147
-449.438 676.977 782.776
-452.837 659.265 710.484
-500.331 676.677 806.363
-461.846 658.84 670.926
-663.652 647.44 664.397
-455.009 615.327 670.11
-472.947 711.57 734.328
-511.761 512.52 335.551
-485.977 659.954 796.27
-622.706 685.514 821.958
-611.61 691.164 794.413
-432.747 652.905 720.515
-488.11 702.44 748.848
-450.651 645.774 685.157
-423.344 632.365 669.038
-495.196 668.259 817.423
-500.885 663.749 808.778
-642.763 626.286 660.429
-468.667 676.071 770.488
-619.889 699.172 751.799
-434.48 680.24 683.355
-625.673 704.882 820.846
-630.786 666.64 803.885
-417.162 645.406 683.296
-407.522 649.919 690.633
-511.954 527.391 346.95
-635.393 713.385 778.282
-636.924 709.117 787.37
-513.737 692.256 751.237
-454.734 673.746 816.284
-623.617 668.422 817.945
-640.247 709.426 772.463
-415.355 644.073 702.721
-437.641 650.892 679.071
-467.928 624.863 669.789
-466.409 636.195 660.271
-666.615 640.128 683.435
-450.12 666.505 694.813
-437.879 620.13 676.81
-408.077 656.946 680.78
-607.864 709.123 815.252
-635.396 713.347 779.147
-514.551 538.037 354.641
-606.451 708.576 816.988
-642.11 690.367 778.707
-483.589 704.347 800.359
-457.724 678.471 774.965
-606.004 674.951 810.102
-618.051 691.37 772.678
-498.131 687.824 762.58
-605.733 673.216 794.763
-505.595 692.239 766.051
-468.433 671.048 775.631
-444.388 623 682.445
-472.292 706.24 754.929
-455.667 662.802 700.451
-623.37 720.008 815.419
-435.733 677.49 704.824
-435.387 657.294 722.699
-536.416 662.041 537.978
-422.666 672.148 679.59
-458.406 672.222 685.556
-627.158 694.034 751.57
-420.374 631.534 668.741
-495.574 715.26 765.796
-489.729 666.427 751.081
-465.488 693.357 757.618
-412.908 666.277 691.506
-407.742 649.563 676.442
-499.617 685.409 734.375
-503.985 515.55 332.563
-438.382 629.242 683.464
-495.57 710.232 779.938
-455.954 667.03 804.682
-466.51 698.565 788.557
-434.929 654.764 714.494
-467.463 693.495 757.035
-515.036 500.303 317.362
-468.728 668.302 821.114
-455.328 675.905 652.652
-505.581 697.537 739.846
-470.361 671.285 820.135
-431.117 677.753 693.07
-417.339 664.17 714.43
-491.634 681.035 761.417
-640.862 700.962 784.037
-415.331 655.967 715.797
-634.43 667.894 791.558
-449.788 670.279 811.48
-493.854 675.578 773.532
-635.437 714.212 770.14
-646.989 675.006 792.149
-537.451 659.374 512.472
-473.381 668.206 778.762
-635.656 695.504 820.944
-499.864 676.697 776.193
-466.581 625.287 673.584
-438.753 679.032 666.594
-635.86 632.606 652.115
-524.865 517.57 346.526
-450.375 673.29 798.558
-640.674 674.273 784.136
-426.759 676.358 679.539
-633.927 713.647 788.831
-407.932 645.548 688.613
-629.516 716.579 748.004
-629.651 722.189 786.71
-426.173 661.525 744.452
-481.48 658.987 793.324
-413.489 664.83 680.692
-446.043 670.904 802.592
-407.854 656.499 681.382
-498.019 711.489 766.887
-609.91 681.765 785.793
-415.387 663.708 709.621
-471.651 641.299 668.135
-490.879 691.534 754.581
-431.856 648.532 682.239
-424.028 654.147 725.497
-406.651 650.802 677.742
-492.464 726.838 720.067
-611.198 709.813 818.295
-645.45 686.666 793.133
-481.08 725.311 727.315
-491.542 691.705 785.591
-496.99 682.924 798.213
-475.14 709.941 746.995
-461.618 664.199 699.121
-493.314 708.143 758.35
-420.645 668.882 723.042
-464.893 698.181 779.642
-489.725 728.245 721.902
-492.01 717.597 771.476
-471.823 696.055 755.525
-500.285 700.126 745.425
-500.709 710.671 755.695
-436.963 677.442 701.662
-470.465 708.313 763.401
-660.439 645.453 668.929
-493.396 689.581 796.091
-645.033 634.554 665.085
-467.37 671.378 658.259
-489.613 680.083 768.482
-631.31 718.896 762.328
-497.04 701.381 737.892
-616.089 697.366 776.442
-514.799 494.654 309.938
-416.767 649.043 712.959
-503.752 691.85 762.832
-458.508 639.289 678.872
-475.63 714.091 726.227
-448.656 646.006 684.615
-414.519 650.231 667.563
-487.376 716.034 730.893
-516.068 499.752 321.089
-436.9 639.555 679.964
-455.051 683.534 767.608
-493.851 680.169 790.657
-503.482 685.815 728.393
-457.687 677.842 654.234
-495.842 688.985 811.145
-635.831 616.896 667.545
-461.13 675.325 779.562
-623.276 721.602 799.892
-426.139 676.731 707.796
-619.696 711.108 760.232
-628.459 721.81 789.261
-624.735 711.668 743.655
-448.808 656.363 713.47
-445.493 655.711 652.312
-440.168 650.91 654.468
-420.726 653.73 665.348
-466.711 659.756 818.72
-469.47 682.514 767.869
-611.375 711.37 778.868
-495.941 721.388 781.851
-483.133 711.181 783.729
-604.609 706.65 811.43
-460.313 636.226 679.118
-465.104 627.467 670.561
-452.477 624.756 676.769
-468.277 670.323 656.766
-446.592 671.996 654.089
-456.231 654.844 648.373
-613.217 667.423 812.493
-625.886 721.259 785.816
-633.078 716.695 762.372
-468.636 696.511 809.638
-429.819 661.568 742.821
-487.955 697.669 808.535
-632.864 618.598 671.982
-445.06 670.489 710.152
-414.581 649.651 701.888
-443.6 620.248 677.118
-434.306 667.821 656.861
-625.351 709.821 820.508
-639.098 709.482 789.284
-493.744 683.551 730.73
-639.404 624.628 666.989
-470.594 668.248 686.236
-619.876 686.479 755.276
-430.644 661.913 740.106
-431.219 676.323 702.902
-463.202 667.215 695.833
-463.36 642.233 674.931
-424.319 676.764 673.643
-501.054 678.923 739.005
-468.909 683.222 819.347
-630.684 724.418 779.426
-466.585 659.158 639.113
-500.054 678.416 799.362
-616.344 666.88 808.933
-434.125 656.309 718.796
-440.067 685.525 697.321
-632.041 717.231 754.21
-481.176 708.687 792.044
-605.913 699.988 815.349
-432.31 651.966 719.993
-633.994 640.109 649.997
-501.605 688.269 726.887
-533.938 657.079 517.712
-490.413 678.861 759.63
-449.094 679.682 675.85
-486.878 714.912 733.041
-421.818 654.762 720.375
-499.154 701.815 742.42
-447.211 614.298 677.579
-470.517 671.988 650.186
-473.989 641.867 669.769
-492.655 697.391 750.95
-485.453 670.577 757.039
-496.699 502.803 323.414
-502.035 694.715 761.055
-459.037 664.6 812.25
-466.407 672.448 771.846
-629.373 683.816 766.936
-443.977 641.062 680.911
-488.983 661.683 781.965
-474.999 656.709 817.102
-475.887 683.083 818.296
-428.894 675.351 659.662
-462.45 643.559 656.236
-466.767 674.715 667.275
-419.34 656.683 723.253
-645.837 683.117 776.318
-494.871 684.302 800.253
-437.936 630.881 684.845
-421.291 648.225 687.521
-428.555 679.511 671.592
-515.547 493.957 311.085
-635.907 705.557 803.537
-497.941 686.14 731.394
-487.063 660.488 816.548
-456.381 683.845 801.159
-618.918 718.128 808.882
-454.329 652.713 651.248
-434.836 655.926 731.659
-645.998 634.004 658.419
-470.373 628.403 668.271
-462.124 646.849 655.508
-491.184 664.405 785.879
-445.776 629.69 661.539
-466.307 619.81 670.064
-467.426 665.052 637.608
-470.22 673.077 820.993
-420.268 657.318 666.512
-494.225 697.364 729.852
-448.738 673.924 803.01
-422.81 667.004 721.529
-460.785 691.838 778.822
-504.703 516.818 330.835
-455.459 671.626 798.936
-616.535 714.228 775.946
-626.582 676.402 774.947
-461.577 682.442 815.356
-466.114 700.49 794.515
-421.526 669.561 719.235
-442.899 658.473 680.096
-497.993 679.075 810.183
-486.447 700.71 747.413
-471.768 661.347 637.819
-471.941 708.836 762.435
-643.11 698.978 791.512
-488.638 717.184 715.085
-443.166 615.602 676.207
-615.763 695.191 779.231
-479.6 705.867 750.151
-442.496 637.292 656.041
-421.094 632.587 673.458
-459.641 670.359 792.555
-434.675 625.07 674.299
-465.943 697.203 752.065
-417.974 644.673 673.67
-457.731 633.564 679.512
-501.513 713.809 779.133
-507.723 686.159 749.886
-628.993 718.836 798.838
-609.215 710.403 789.37
-646.119 681.198 781.65
-474.63 702.498 745.002
-448.597 682.888 673.05
-489.719 682.66 761.284
-434.907 622.687 671.093
-453.753 681.539 668.792
-448.723 682.744 665.715
-604.918 708.202 802.116
-507.193 682.071 753.143
-436.026 656.422 732.536
-634.027 622.643 668.893
-438.642 669.119 725.712
-669.661 644.388 673.803
-628.918 616.41 672.825
-648.467 641.462 666.358
-612.23 714.513 802.594
-424.58 632.77 675.36
-490.6 667.659 754.288
-499.076 671.702 793.782
-469.905 669.113 683.475
-638.767 710.055 781.588
-491.108 681.062 817.848
-461.589 669.596 677.494
-429.301 655.081 709.5
-459.885 668.153 642.637
-484.967 703.157 800.844
-642.773 685.607 801.51
-645.084 675.407 794.193
-452.16 657.109 680.976
-637.065 707.222 761.451
-611.832 713.277 794.039
-476.94 707.339 791.888
-618.529 698.936 767.169
-487.947 687.849 773.766
-623.311 684.222 761.097
-634.209 712.374 791.713
-623.287 693.6 821.649
-649.165 620.093 669.161
-447.255 637.637 690.094
-418.31 646.943 683.937
-464.881 649.327 670.04
-485.346 683.528 817.022
-637.672 632.306 655.364
-494.418 673.459 762.083
-490.511 698.301 805.651
-468.113 705.841 773.294
-637.666 642.304 651.947
-468.658 660.022 806.787
-468.364 659.151 810.285
-608.03 713.933 798.431
-464.168 674.449 778.598
-453.196 656.937 710.906
-505.897 682.731 738.578
-536.36 657.106 502.709
-457.03 662.14 679.968
-497.648 695.557 730.083
-440.811 639.448 678.159
-617.584 693.54 754.401
-511.29 500.48 319.05
-440.71 639.691 657.974
-488.928 696.271 748.493
-610.458 708.162 795.014
-499.28 666.48 800.004
-437.738 657.226 725.204
-471.313 657.673 804.726
-456.184 658.701 678.475
-466.311 701.002 790.877
-615.526 706.11 768.306
-492.718 681.002 732.435
-498.755 676.7 761.233
-619.311 667.402 797.293
-431.641 656.307 728.039
-617.298 718.939 780.57
-474.138 711.576 732.054
-430.112 628.553 680.247
-427.467 635.738 665.924
-479.659 693.167 815.229
-501.477 699.72 741.476
-654.687 641.65 675.454
-642.941 695.977 778.17
-622.952 724.306 809.736
-420.371 649.716 706.842
-478.972 660.743 649.946
-536.442 641.931 443.82
-627.398 630.417 650.975
-642.909 695.725 797.863
-437.053 630.693 665.545
-427.819 674.052 705.097
-616.134 704.469 769.966
-487.038 702.143 778.265
-447.19 679.069 682.041
-457.013 674.814 685.626
-638.071 626.784 664.898
-620.708 667.97 787.643
-410.2 662.537 693.653
-430.74 634.473 676.858
-475.556 660.042 784.193
-623.046 666.295 799.907
-452.672 638.224 659.69
-611.774 668.516 806.661
-446.684 632.996 661.223
-429.826 666.203 731.617
-465.966 677.211 657.585
-638.624 708.748 762.794
-462.538 664.008 696.617
-448.24 650.34 654.866
-480.198 655.874 813.5
-416.196 650.027 699.096
-443.297 659.204 722.963
-486.098 661.757 785.066
-497.828 706.815 781.494
-624.935 716.216 817.433
-466.149 620.744 671.461
-457.242 685.242 800.56
-428.809 669.035 718.411
-504.34 671.523 809.132
-634.325 626.341 665.229
-468.861 701.401 795.335
-473.856 646.51 658.858
-610.801 713.133 801.319
-635.609 707.118 749.68
-496.595 708 784.447
-497.974 710.426 731.922
-494.513 681.93 793.976
-602.963 704.266 812.12
-486.848 724.202 730.178
-504.667 672.025 811.185
-655.649 640.663 654.673
-473.518 655.795 816.826
-458.864 691.38 764.477
-630.442 633.245 652.149
-412.83 666.736 704.44
-519.645 512.087 339.102
-457.092 677.209 673.999
-462.126 667.379 673.735
-498.686 689.734 726.822
-532.237 659.391 534.617
-645.405 639.329 652.065
-446.33 673.188 660.112
-458.826 677.673 672.122
-454.974 670.535 800.939
-658.732 643.205 669.36
-666.194 643.188 659.45
-490.672 694.571 751.508
-416.38 669.867 715.871
-476.005 655.181 656.213
-637.661 708.224 790.495
-625.722 716.511 759.03
-447.138 620.423 667.975
-623.244 679.601 768.807
-495.904 696.825 728.302
-636.626 618.336 664.332
-643.802 675.99 799.711
-441.265 686.023 698.605
-466.254 676.366 768.931
-483.66 712.122 787.532
-468.853 676.218 660.357
-454.307 660.781 700.512
-499.652 672.585 778.824
-498.273 691.589 730.934
-442.12 620.628 670.668
-629.279 670.086 779.946
-450.613 682.005 673.657
-417.124 673.031 699.925
-484.663 656.107 806.897
-518.649 503.185 326.924
-472.273 664.187 650.265
-638.715 682.778 818.255
-484.453 660.986 786.81
-489.854 699.761 750.675
-605.586 703.757 817.348
-520.615 526.337 349.113
-533.858 642.92 446.695
-629.375 717.94 751.464
-441.626 659.065 708.518
-433.031 682.333 666.911
-483.698 702.61 759.114
-490.411 718.699 717.366
-491.187 721.61 716.582
-642.74 670.1 793.621
-500.511 705.43 770.843
-623.706 705.171 739.417
-616.153 684.463 757.659
-484.881 679.648 753.638
-616.611 666.718 803.735
-614.343 688.928 819.412
-645.888 641.743 670.883
-501.219 706.92 772.573
-495.641 705.965 755.441
-465.363 637.994 674.68
-607.824 703.198 803.882
-410.626 656.232 673.83
-461.278 664.72 809.896
-507.515 683.664 748.456
-455.213 649.423 677.442
-620.357 719.323 789.362
-491.631 694.05 809.936
-438.254 681.827 677.132
-490.098 704.166 731.135
-466.502 698.32 798.068
-618.092 676.554 820.436
-468.269 663.871 696.289
-505.162 703.595 756.351
-511.835 690.6 757.517
-643.035 630.778 659.685
-492.984 698.216 743.344
-487.437 686.598 773.951
-445.193 624.581 681.106
-500.132 501.659 321.905
-467.739 666.2 655.826
-657.158 633.758 673.11
-462.339 693.86 792.824
-623.441 626.913 652.518
-667.749 639.046 675.176
-451.748 671.356 798.978
-465.51 702.504 757.049
-424.075 667.382 725.839
-481.822 711.625 739.265
-637.445 631.655 655.198
-634.154 642.925 649.374
-461.224 689.157 807.623
-425.218 663.888 734.727
-641.913 681.572 809.363
-470.33 658.629 639.189
-465.438 694.812 754.829
-452.895 679.717 795.471
-489.095 671.99 750.706
-458.106 628.829 663.526
-422.916 650.858 686.041
-496.132 713.516 746.961
-494.422 673.989 742.644
-449.719 679.525 665.785
-638.808 699.748 765.925
-439.507 634.964 659.878
-494.961 664.938 797.524
-641.959 697.324 797.862
-658.084 629.732 671.839
-641.966 635.52 650.587
-411.536 666.559 690.797
-412.304 649.836 672.054
-641.777 700.062 791.054
-461.277 669.354 691.289
-622.913 713.112 763.383
-640.04 704.055 783.126
-503.9 697.109 750.944
-465.027 653.332 669.927
-500.184 670.393 787.356
-473.2 647.256 662.038
-480.17 710.761 781.142
-471.881 687.948 766.056
-454.17 629.805 662.318
-609.235 695.853 791.351
-616.354 718.3 781.541
-628.691 631.326 650.594
-435.541 647.364 658.203
-471.737 641.444 660.855
-443.2 661.603 708.478
-618.79 697.068 754.33
-631.969 671.235 778.443
-487.534 727.629 723.889
-493.769 721.321 772.64
-605.684 705.848 814.187
-661.573 636.303 660.506
-470.109 656.324 643.276
-479.627 673.577 748.544
-430.376 668.131 726.56
-644.861 688.947 794.528
-412.12 641.757 679.315
-440.878 615.79 675.427
-467.714 658.999 661.545
-487.992 707.829 776.819
-634.542 690.245 820.1
-424.984 676.386 694.007
-453.197 616.497 670.539
-441.425 682.067 683.079
-656.531 644.898 674.796
-439.524 655.702 715.792
-616.801 687.568 766.677
-429.776 668.438 663.509
-443.184 681.732 675.396
-608.708 710.018 783.086
-625.75 678.327 769.58
-482.034 709.493 790.988
-422.246 645.273 701.413
-418.208 659.057 678.609
-488.926 699.122 805.804
-444.348 656.737 715.562
-620.37 701.639 746.79
-442.888 625.292 681.963
-636.796 630.269 656.34
-495.222 682.109 785.449
-460.39 673.731 781.574
-628.498 685.232 821.353
-628.166 709.213 820.237
-639.71 694.795 816.399
-611.54 681.126 763.87
-407.989 642.943 681.066
-503.935 663.541 813.043
-494.959 685.9 807.695
-486.791 679.496 819.668
-506.114 499.512 311.14
-498.023 686.333 798.193
-485.189 693.439 770.025
-411.421 664.002 697.243
-513.256 500.649 320.579
-441.367 683.861 686.848
-604.011 710.92 804.192
-449.78 679.665 680.579
-466.131 669.594 661.158
-484.914 705.38 750.837
-483.488 699.982 766.775
-645.743 685.864 783.908
-609.544 682.793 785.259
-452.802 676.175 808.699
-479.089 702.13 811.563
-461.497 698.961 765.591
-636.903 717.82 760.425
-495.466 694.462 741.811
-463.279 634.3 661.625
-464.559 669.891 783.405
-633.062 620.065 663.692
-609.227 705.625 777.452
-497.265 667.248 795.804
-489.025 710.698 725.491
-494.893 668.231 777.63
-440.388 683.003 697.037
-438.495 673.188 708.601
-473.678 683.317 819.999
-492.713 686.193 780.806
-628.227 723.503 783.046
-462.427 689.976 801.588
-606.122 712.328 804.967
-632.895 667.18 811.319
-448.606 615.365 677.412
-430.715 637.093 675.234
-496.846 709.039 788.677
-636.352 640.934 660.654
-469.35 668.337 652.368
-645.246 688.927 784.017
-484.112 668.162 750.65
-510.656 492.706 317.979
-454.136 681.244 803.549
-484.92 703.844 756.254
-466.525 699.862 797.741
-439.683 675.92 715.36
-459.052 675.599 690.146
-645.832 681.579 794.761
-635.518 717.497 760.25
-464.155 683.509 762.602
-620.457 681.718 763.421
-426.505 650.228 688.144
-646.645 622.957 662.06
-623.543 618.951 667.656
-498.628 713.678 781.071
-489.182 701.39 803.236
-462.718 673.7 677.344
-471.236 707.1 775.782
-640.792 696.603 766.636
-627.795 716.894 809.262
-502.262 705.012 768.613
-439.222 673.173 657.889
-485.709 666.766 819.953
-647.831 677.923 789.101
-465.121 622.313 671.861
-662.396 645.561 682.956
-662.866 646.853 680.109
-495.133 678.665 816.333
-442.111 668.763 652.723
-433.898 629.781 665.59
-503.061 496.989 325.164
-629.613 717.918 756.649
-422.94 632.956 667.908
-481.794 705.864 803.266
-500.817 506.084 322.124
-485.684 705.325 798.588
-488.412 714.29 790.631
-510.309 648.303 674.19
-415.174 673.661 692.254
-631.75 685.544 758.355
-647.698 677.967 786.435
-480.56 700.76 761.481
-631.975 636.26 652.158
-442.325 619.873 671.004
-457.663 673.447 789.907
-443.468 660.241 684.64
-506.392 680.101 747.617
-639.485 705.923 767.148
-467.351 699.164 808.101
-507.735 493.548 324.725
-424.095 672.432 713.375
-458.62 686.97 789.627
-425.016 665.808 731.02
-646.715 637.244 663.19
-499.381 678.906 809.344
-491.725 706.533 755.656
-469.595 693.046 815.311
-476.156 700.059 811.084
-462.9 634.372 661.927
-413.687 666.677 696.407
-428.136 679.002 683.346
-618.825 695.667 769.842
-446.085 676.526 663.488
-627.144 665.279 813.584
-451.923 625.701 662.47
-467.671 664.53 697.956
-639.197 683.169 814.889
-635.059 713.69 754.419
-495.849 670.88 759.12
-613.653 690.392 760.259
-665.448 645.684 674.214
-625.54 714.751 818.62
-463.718 672.08 680.646
-461.883 675.883 669.002
-642.166 624.719 666.147
-613.026 708.866 776.672
-492.117 697.296 739.405
-428.528 680.552 676.535
-605.55 697.088 818.434
-492.594 699.509 750.747
-481.057 685.508 766.028
-422.184 640.383 678.077
-416.215 653.731 665.561
-466.635 640.799 657.14
-633.114 674.117 776.829
-614.374 688.534 765.28
-618.558 705.917 755.925
-438.563 654.756 655.915
-448.355 672.551 800.609
-449.734 671.818 654.318
-430.572 630.665 665.288
-490.916 726.289 727.998
-452.099 644.52 657.974
-446.163 638.444 688.752
-505.436 495.254 323.818
-434.458 676.785 700.127
-439.698 661.527 698.522
-621.681 713.723 760.85
-497.949 701.449 763.12
-613.352 688.961 819.491
-423.13 669.014 680.074
-489.863 685.137 757.094
-626.818 719.05 814.2
-424.829 633.392 674.715
-469.181 654.106 644.69
-626.403 699.635 751.56
-492.594 675.649 818.108
-487.665 687.722 755.097
-634.528 706.859 750.191
-630.963 630.212 656.645
-478.874 709.695 764.889
-455.939 638.866 658.281
-626.315 700.989 749.649
-626.5 708.979 737.454
-487.146 656.522 807.721
-469.853 661.008 794.633
-637.38 620.151 663.399
-498.362 672.168 748.45
-624.779 671.009 779.838
-635.377 716.22 748.472
-462.657 647.87 671.37
-474.59 652.345 656.97
-433.486 668.113 726.574
-428.31 664.995 663.614
-470.483 705.429 745.03
-454.88 671.02 819.543
-505.685 682.351 759.842
-439.058 658.532 725.249
-423.721 652.276 664.896
-409.959 643.394 686.672
-484.783 713.002 778.122
-494.563 709.903 754.381
-496.947 671.722 756.783
-500.944 706.845 767.954
-467.143 651.728 667.543
-642.676 674.147 804.738
-500.139 711.719 774.754
-500.515 673.602 800.604
-457.748 654.574 677.497
-491.545 677.827 738.739
-462.699 675.787 767.836
-648.839 620.564 664.698
-485.476 721.098 721.409
-407.593 651.274 675.61
-453.806 677.11 693.771
-478.894 703.687 804.882
-419.554 648.48 679.488
-412.41 650.89 672.944
-486.524 684.265 769.925
-642.35 670.66 798.372
-484.866 654.378 812.427
-494.924 669.396 759.787
-499.55 708.756 772.13
-417.662 644.08 673.606
-635.85 704.056 815.473
-484.167 710.22 767.385
-469.117 708.721 744.768
-455.791 668.796 692.97
-491.486 700.034 742.974
-506.943 494.924 320.288
-491.896 698.288 751.688
-626.503 673.485 819.445
-627.67 720.959 794.5
-406.196 653.557 680.949
-639.519 670.341 809.607
-451.122 629.435 682.469
-475.619 699.88 753.67
-469.645 665.584 782.352
-454.388 668.402 687.34
-496.859 685.888 786.883
-416.394 658.767 670.218
-624.533 628.635 650.354
-536.927 655.246 539.478
-539.168 659.955 509.664
-471.261 653.033 646.85
-504.923 523.333 338.717
-507.521 678.905 749.544
-454.371 617.461 668.355
-494.682 684.456 802.306
-466.82 676.64 646.179
-607.904 684.055 813.497
-493.23 665.404 793.226
-473.278 663.073 779.278
-521.219 520.914 345.835
-439.84 656.056 682.285
-460.964 676.942 655.427
-472.672 654.327 812.475
-493.203 692.516 810.658
-626.512 718.858 808.636
-626.398 716.575 811.015
-436.395 681.063 665.21
-463.537 640.91 659.938
-467.426 684.314 764.569
-492.526 693.819 813.112
-650.203 636.192 656.565
-493.25 678.973 735.999
-453.463 684.002 790.536
-434.272 669.795 730.965
-537.306 657.209 507.531
-610.47 681.828 820.605
-499.888 692.171 740.796
-416.322 666.061 709.996
-489.013 726.772 730.536
-415.844 643.784 674.713
-488.175 712.83 724.746
-620.157 721.686 807.629
-441.75 657.786 680.899
-662.705 640.886 683.218
-534.224 656.992 519.332
-452.533 619.901 668.242
-627.683 714.246 744.13
-420.997 654.89 698.477
-464.784 671.821 783.442
-451.632 673.037 810.328
-618.348 682.089 760.308
-453.446 638.062 659.513
-603.67 708.952 809.989
-459.454 673.431 690.354
-479.089 685.216 767.357
-437.552 658.833 701.494
-453.795 646.453 655.798
-478.733 696.966 763.128
-614.781 713.955 793.675
-640.614 692.658 769.101
-505.616 679.435 748.107
-513.769 505.688 334.495
-494.957 713.388 757.716
-500.705 675.39 776.686
-431.916 654.314 716.483
-440.939 659.622 700.682
-468.747 653.335 646.454
-478.756 668.571 749.207
-494.491 692.389 808.498
-616.105 700.75 821.626
-653.303 642.858 655.214
-457.455 636.749 659.416
-509.805 501.392 302.863
-442.818 653.928 714.167
-613.207 685.527 757.035
-633.011 683.166 763.935
-457.197 644.754 657.847
-629.402 673.524 778.114
-503.62 696.657 766.98
-465.573 627.907 667.85
-633.615 716.093 785.053
-491.814 674.52 743.843
-489.907 678.37 819.366
-417.324 644.991 674.884
-490.948 723.602 728.51
-610.68 714.55 807.696
-509.794 694.975 752.346
-489.183 709.529 763.044
-639.999 699.626 772.096
-642.179 673.796 807.344
-655.227 627.232 670.728
-473.58 687.563 818.458
-488.615 697.222 807.466
-620.573 666.78 806.204
-470.779 659.728 805.454
-418.648 656.523 697.166
-438.119 625.784 665.749
-420.064 648.811 685.215
-626.223 667.331 792.82
-473.154 692.29 758.794
-646.053 671.239 797.674
-633.28 717.667 753
-428.698 677.443 699.612
-482.844 704.178 805.879
-611.99 704.005 782.291
-630.762 631.628 649.832
-665.011 635.554 660.611
-609.414 711.114 817.723
-486.781 700.267 806.004
-422.41 661.866 680.073
-471.439 649.34 667.915
-488.836 728.042 725.214
-474.656 675.301 771.57
-638.397 700.188 812.203
-614.813 681.48 780.359
-437.499 656.924 688.459
-493.957 677.362 762.644
-503.057 524.82 337.858
-472.401 669.615 743.053
-669.151 641.155 678.064
-620.512 619.687 666.366
-618.826 691.678 821.829
-419.34 643.707 705.111
-618.098 716.712 818.48
-471.751 658.291 806.667
-428.838 626.755 670.77
-441.961 640.251 657.918
-413.269 673.034 685.934
-611.622 672.894 817.849
-648.922 627.556 666.415
-441.169 664.409 693.069
-635.994 709.165 799.534
-455.274 662.911 706.31
-496.051 691.718 725.979
-453.871 660.096 701.303
-625.568 692.933 821.466
-625.89 700.461 743.217
-466.381 664.798 637.196
-437.466 680.568 699.676
-490.907 685.346 742.952
-459.023 664.89 701.935
-635.978 717.512 755.873
-427.28 665.223 666.624
-636.804 713.527 775.863
-488.935 680.568 768.811
-443.102 663.116 690.273
-428.561 656.947 735.325
-481.566 656.194 801.3
-500.149 678.416 783.858
-634.365 625.391 668.846
-492.654 690.143 799.443
-613.385 715.494 802.243
-468.602 703.668 792.01
-615.422 718.471 809.342
-605.94 703.514 816.068
-471.932 709.146 790.696
-493.68 685.225 788.717
-629.798 623.86 667.121
-463.972 662.884 802.256
-442.4 624.245 666.229
-625.696 715.624 820.954
-481.764 668.139 751.124
-453.864 635.411 680.854
-505.219 504.263 321.895
-495.971 692.912 795.793
-503.006 682.702 736.823
-488.434 662.978 783.501
-491.619 712.733 778.159
-418.998 659.449 675.184
-506.046 680.715 739.526
-637.138 680.706 763.198
-467.583 674.701 686.032
-441.688 682.489 686.778
-465.26 698.937 782.682
-632.325 717.549 772.674
-631.034 632.123 662.878
-625.291 612.352 671.709
-499.158 701.309 763.258
-421.71 654.24 665.254
-466.395 667.899 782.077
-532.476 660.879 519.509
-468.124 664.089 794.003
-497.173 714.959 744.937
-630.836 714.118 737.88
-464.839 697.536 783.199
-492.402 684.592 788.875
-652.863 643.2 657.646
-478.876 700.623 754.491
-467.946 689.387 761.678
-507.572 681.095 741.609
-607.698 675.662 814.382
-460.913 649.576 653.667
-510.412 652.342 673.675
-630.205 633.367 650.899
-617.892 672.225 776.213
-669.915 641.119 663.675
-408.217 648.174 695.613
-497.037 694.672 759.961
-610.881 689.087 808.795
-467.407 639.958 658.962
-484.2 703.922 747
-458.736 675.906 818.843
-472.425 642.967 658.526
-491.336 715.761 767.686
-457.844 666.964 821.604
-501.67 704.387 763.15
-432.41 661.924 661.078
-506.744 699.98 753.918
-455.347 660.442 703.261
-480.536 695.691 814.676
-436.068 681.768 682.65
-460.358 671.735 694.015
-441.679 664.979 726.838
-445.766 661.745 720.055
-475.567 654.662 814.599
-643.049 690.874 793.995
-480.573 694.272 763.713
-646.911 638.23 667.586
-434.701 632.006 681.565
-446.559 652.625 681.326
-492.161 705.637 782.74
-466.247 663.034 698.039
-465.473 682.807 765.53
-465.614 696.634 804.245
-619.658 685.877 821.697
-438.866 647.295 680.797
-642.24 700.392 780.802
-442.257 636.542 657.377
-471.064 667.312 688.797
-437.62 656.949 700.777
-466.932 670.19 643
-461.371 677.914 660.649
-467.92 622.704 671.645
-635.004 711.814 758.37
-642.886 621.865 662.609
-490.564 664.529 782.054
-465.705 663.815 696.533
-525.882 526.852 354.579
-457.188 674.358 677.888
-409.619 654.966 680.316
-634.016 715.728 784.599
-466.324 664.446 789.71
-496.742 710.866 740.791
-432.961 628.047 682.751
-414.301 647.464 705.714
-490.074 720.481 775.879
-424.902 665.476 670.654
-487.478 729.384 726.295
-631.143 717.956 756.063
-620.947 668.154 784.897
-450.364 683.658 664.274
-635.004 684.79 761.381
-626.201 714.014 746.641
-484.845 667.381 820.708
-618.69 706.248 820.755
-625.992 710.844 739.04
-627.757 687.62 758.834
-464.128 668.087 642.933
-627.025 669.311 782.87
-622.35 666.065 806.052
-636.655 667.477 787.542
-611.855 691.898 807.143
-422.738 673.226 676.973
-422.417 638.263 669.216
-495.205 680.985 795.02
-478.273 697.31 761.162
-415.168 645.677 689.485
-637.574 702.109 761.592
-428.311 683.204 665.546
-467.948 667.551 638.48
-502.172 699.294 761.564
-518.1 500.766 316.22
-457.807 623.234 674.521
-498.906 703.504 734.52
-623.942 615.803 668.043
-489.131 678.805 738.641
-512.631 496.836 311.656
-629.062 693.25 753.164
-490.645 662.518 816.038
-641.762 699.239 774.247
-483.679 709.345 790.117
-628.441 721.452 775.983
-458.722 664.091 816.708
-453.844 651.466 680.455
-610.911 671.791 814.27
-606.869 704.392 816.145
-497.652 713.981 758.718
-440.148 623.479 667.932
-469.499 684.949 765.857
-465.722 645.248 671.422
-631.41 716.626 744.02
-487.913 715.633 784.869
-417.871 655.521 667.805
-415.1 646.147 711.373
-455.638 630.718 676.316
-450.999 631.429 659.294
-617.285 665.937 814.604
-412.731 662.135 702.15
-493.667 718.55 727.942
-623.645 717.352 820.173
-452.848 684.241 667.814
-472.112 707.937 755.779
-625.711 682.58 821.628
-616.471 694.416 765.657
-434.429 658.539 736.432
-510.126 522.212 338.658
-462.571 693.965 779.845
-615.464 715.726 785.024
-612.865 703.875 775.843
-465.507 674.255 772.439
-426.842 644.942 680.38
-422.536 666.8 670.993
-511.225 522.766 336.997
-453.68 637.678 680.573
-437.378 682.591 695.744
-454.936 667.775 642.325
-632.136 705.306 818.657
-416.47 653.734 712.984
-535.91 658.143 536.523
-639.268 680.608 775.362
-431.864 669.842 721.966
-505.776 513.667 330.899
-475.081 653.156 659.979
-629.371 688.131 755.593
-458.507 669.562 798.185
-479.208 688.655 817.902
-604.786 711.345 807.424
-460.586 664.993 808.728
-483.733 720.462 722.069
-467.79 632.537 663.728
-447.298 680.088 690.32
-484.557 669.288 776.241
-509.101 505.384 321.509
-461.343 692.209 785.331
-450.266 668.666 808.525
-450.288 649.562 655.142
-489.384 710.51 769.472
-411.546 662.717 699.645
-452.884 641.409 658.772
-483.915 709.758 757.973
-438.492 680.654 704.517
-488.82 702.228 785.02
-631.945 706.228 747.892
-630.27 715.404 801.688
-466.405 666.696 664.073
-609.659 688.214 791.679
-511.847 693.035 750.813
-663.065 646.756 673.413
-644.759 637.601 652.418
-625.388 666.755 811.336
-435.994 677.008 708.655
-477.356 658.737 650.562
-470.543 692.341 759.398
-490.484 663.926 794.855
-405.663 651.942 679.847
-619.461 701.683 746.379
-603.109 701.45 814.405
-446.581 650.893 653.791
-476.658 657.998 652.382
-434.204 674.703 710.838
-447.543 670.231 802.586
-450.266 642.843 689.375
-639.798 682.946 765.94
-416.315 667.326 720.526
-460.206 642.06 675.64
-469.165 663.67 653.52
-462.804 673.314 671.127
-615.01 708.926 818.489
-506.511 677.802 756.12
-422.544 643.898 672.948
-486.069 659.645 801.915
-500.52 672.397 790.131
-471.393 708.275 791.841
-466.539 702.894 779.306
-606.9 711.285 794.267
-608.474 701.488 801.306
-625.915 624.687 657.464
-641.26 679.349 777.709
-532.315 659.733 526.89
-645.533 683.575 783.528
-629.094 717.24 754.878
-611.093 697.587 820.167
-608.945 711.601 789.118
-623.302 713.475 768.006
-500.416 674.133 807.637
-441.112 668.559 721.377
-632.085 714.35 795.437
-416.315 645.289 685.78
-612.214 703.075 775.665
-494.362 720.197 720.712
-644.848 676.905 785.938
-511.016 692.433 749.482
-430.623 677.826 696.081
-431.197 628.317 677.768
-439.781 674.809 705.95
-484.918 713.696 782.13
-479.854 706.295 799.225
-614.497 715.997 789.633
-498.418 663.278 814.702
-471.552 661.037 796.275
-641.345 695.448 798.423
-513.951 492.238 310.751
-474.305 707.405 750.373
-418.844 655.144 665.04
-461.084 645.915 671.451
-471.932 690.672 761.353
-637.036 702.718 764.288
-616.742 667.316 801.908
-432.997 640.649 661.471
-483.313 710.497 767.642
-419.627 658.788 723.733
-482.211 694.252 763.92
-468.077 691.058 813.175
-616.23 680.826 761.07
-498.143 704.354 743.617
-444.92 647.028 655.179
-419.966 672.888 704.228
-642.453 632.671 663.801
-639.182 669.136 783.983
-461.924 677.325 652.459
-504.718 677.077 779.542
-457.824 629.921 675.492
-437.854 655.459 716.23
-466.989 662.322 670.656
-655.898 626.717 667.332
-664.333 639.712 658.683
-453.955 663.85 698.709
-494.675 660.074 801.318
-501.401 698.23 740.238
-428.567 680.657 664.507
-510.258 524.247 347.353
-421.699 655.044 696.811
-436.78 652.443 733.536
-633.076 716.589 783.68
-495.247 685.282 781.259
-472.168 662.923 652.531
-475.621 694.302 756.944
-629.572 617.874 664.443
-622.432 698.469 820.567
-431.289 632.105 665.11
-538.462 659.657 523.752
-653.158 620.086 669.717
-494.988 697.205 796.791
-456.517 666.039 642.455
-663.814 643.954 684.6
-492.288 697.01 744.608
-610.662 702.228 785.609
-494.87 710.581 760.1
-475.683 670.431 684.337
-619.071 613.337 667.374
-644.626 683.829 802.967
-497.768 667.289 791.705
-423.546 662.533 667
-606.73 712.653 797.495
-480.528 707.195 741.26
-640.286 637.815 651.438
-632.437 620.955 661.837
-437.82 637.727 681.476
-660.806 646.003 659.858
-646.155 619.746 667.589
-447.014 629.36 660.625
-614.548 668.583 792.258
-476.82 709.498 777.037
-509.81 696.004 758.286
-406.278 653.211 684.644
-460.146 675.784 821.313
-422.463 645.654 665.434
-633.81 715.793 782.828
-630.848 629.219 652.181
-492.538 709.177 779.099
-642.223 701.341 787.083
-444.02 682.853 675.11
-632.713 673.115 777.993
-536.321 660.456 530.696
-432.166 653.143 687.977
-659.471 628.776 671.749
-418.732 663.742 670.436
-642.091 694.39 803.635
-421.85 660.705 732.434
-428.943 651.136 660.321
-444.285 637.083 689.906
-669.624 642.07 685.779
-649.298 633.871 659.193
-440.774 682.588 680.996
-497.092 663.919 813.938
-617.699 713.915 820.091
-423.927 633.24 671.39
-421.331 658.034 672.947
-469.184 645.526 667.065
-647.844 632.04 668.322
-483.596 707.871 749.707
-468.617 690.554 816.706
-409.492 657.199 692.758
-471.076 692.368 759.053
-414.683 654.155 711.922
-464.481 682.949 819.201
-462.054 694.889 772.984
-490.634 712.761 736.851
-611.459 687.084 784.305
-667.305 640.566 677.79
-499.017 711.9 759.245
-466.651 659.662 639.096
-499.3 677.954 816.675
-636.056 625.651 664.518
-462.541 651.15 670.819
-670.813 637.415 668.569
-621.845 713.604 766.065
-617.089 692.783 755.112
-491.478 694.511 753.521
-466.909 665.724 785.719
-510.484 530.592 347.519
-452.877 639.469 688.918
-466.456 659.936 819.566
-450.859 673.429 807.721
-634.805 624.664 669.884
-465.802 676.187 653.04
-428.01 658.761 743.29
-449.793 673.76 806.595
-637.537 622.635 661.183
-487.031 683.728 756.864
-622.354 684.265 760.29
-478.56 705.028 801.878
-473.137 709.985 787.747
-466.177 663.377 798.012
-413.59 654.417 719.608
-458.672 675.69 676.328
-441.519 653.777 681.603
-501.132 676.334 799.274
-425.724 648.103 695.337
-451.716 665.597 686.276
-437.122 681.049 692.163
-618.609 710.322 748.648
-474.426 710.778 765.542
-485.731 715.3 775.673
-537.734 659.809 508.687
-501.531 675.278 810.549
-455.164 671.323 699.552
-632.242 710.191 805.87
-432.492 639.846 660.729
-432.608 627.165 681.031
-454.987 681.843 660.616
-641.871 700.447 794.033
-514.653 506.525 325.974
-648.852 644.057 652.846
-611.29 713.156 794.51
-634.487 711.451 792.944
-509.784 528.299 347.194
-465.554 618.081 670.638
-462.247 624.638 667.859
-632.653 704.394 821.272
-637.407 696.102 818.285
-450.061 670.35 702.137
-434.982 621.958 671.556
-444.222 620.035 670.858
-442.911 671.656 714.521
-620.343 707.094 743.755
-509.598 503.137 322.613
-485.764 690.487 754.647
-454.724 661.554 645.21
-477.814 716.373 724.505
-492.094 703.633 747.005
-639.841 711.786 763.543
-472.135 671.453 747.462
-534.218 641.219 446.486
-496.894 663.019 814.767
-484.381 696.145 770.666
-650.602 647.303 653.507
-475.139 688.367 765.171
-470.528 670.913 776.683
-503.742 693.17 741.268
-425.599 666.378 727.794
-611.201 690.892 796.656
-611.025 670.435 804.963
-428.845 649.118 661.729
-473.492 703.716 808.544
-450.736 672.418 798.716
-623.464 667.147 798.124
-456.316 667.349 685.661
-540.811 654.055 521.503
-640.012 631.09 663.22
-618.699 711.114 751.433
-448.809 644.109 654.729
-617.123 717.117 798.089
-640.36 696.972 771.131
-462.52 699.418 766.775
-467.595 678.588 821.319
-445.69 663.041 694.843
-487.306 660.632 790.405
-485.641 726.434 729.056
-457.434 674.81 787.558
-468.324 668.29 637.615
-477.413 694.279 759.927
-502.359 500.435 325.541
-496.358 672.136 818.234
-441.579 659.743 706.013
-458.73 645.508 657.576
-519.448 498.154 332.892
-464.135 703.54 766.422
-475.299 650.143 655.159
-501.508 674.387 750.234
-451.321 672.367 653.483
-489.576 656.856 814.219
-461.081 667.557 678.394
-647.444 625.013 668.853
-614.009 688.26 765.619
-465.659 650.996 649.035
-653.223 629.878 671.531
-415.984 655.893 696.565
-535.226 661.37 539.247
-405.845 651.967 675.576
-452.556 671.106 652.395
-660.03 636.617 659.534
-442.954 663.354 688.174
-632.957 703.604 752.042
-420.717 657.199 731.3
-642.45 690.73 775.935
-513.801 499.937 320.113
-465.677 653.943 670.157
-486.271 681.698 767.708
-443.471 640.312 656.457
-626.261 672.068 819.359
-637.259 638.466 648.548
-616.558 694.729 774.723
-490.231 710.828 743.316
-456.084 691.918 771.753
-436.336 681.931 697.282
-449.046 676.358 696.149
-487.677 664.151 819.087
-475.524 647.719 663.592
-407.109 654.287 686.972
-490.195 684.27 771.218
-502.552 670.75 802.734
-619.538 678.524 767.465
-482.138 701.718 757.436
-447.523 678.263 698.114
-626.115 626.968 664.092
-494.163 666.335 816.311
-621.891 709.178 747.306
-456.182 667.106 647.692
-476.184 669.608 745.978
-436.894 683.419 683.416
-621.809 722.78 808.452
-495.012 670.853 760.512
-458.228 678.643 690.551
-502.32 685.587 746.698
-439.591 655.519 682.304
-669.915 639.915 669.049
-487.4 705.087 745.796
-635.504 636.451 654.525
-481.41 726.89 725.553
-467.477 692.162 758.369
-616.786 703.965 773.913
-619.635 666.668 798.238
-479.294 715.928 723.35
-433.243 672.766 658.261
-632.323 713.745 794.261
-487.263 693.073 745.347
-622.287 685.765 759.868
-451.496 647.515 655.864
-481.025 703.974 757.092
-628.292 712.949 820.148
-473.679 714.557 733.57
-430.441 668.048 721.546
-642.069 691.529 782.463
-452.518 646.632 683.933
-426.019 640.019 663.225
-495.186 721.543 779.601
-487.99 714.238 721.818
-466.565 642.692 676.287
-486.567 717.032 720.306
-503.723 509.813 328.019
-450.644 679.494 679.465
-424.593 670.802 717.515
-440.121 659.297 682.701
-535.979 660.299 524.908
-510.203 501.001 306.818
-462.562 633.819 672.222
-494.545 693.946 737.509
-420.511 654.649 713.295
-428.305 657.529 661.547
-608.027 684.711 809.535
-617.329 696.803 770.786
-490.282 711.154 744.978
-651.423 634.473 672.795
-500.705 669.636 795.869
-636.391 704.307 806.133
-484.518 668.512 750.621
-413.4 670.29 686.946
-457.639 652.303 678.885
-476.685 718.781 732.235
-486.285 685.049 772.655
-480.046 677.929 820.388
-483.586 709.691 737.713
-460.105 668.191 682.406
-492.832 671.456 754.423
-414.547 655.226 670.257
-444.89 664.507 718.194
-423.149 643.662 677.105
-481.621 678.584 745.571
-471.197 647.218 667.631
-438.557 635.977 683.818
-442.715 665.347 652.251
-441.746 650.082 653.694
-448.982 665.419 709.195
-436.509 672.691 655.25
-628.465 714.364 810.817
-482.715 673.1 749.81
-505.365 695.218 757.429
-636.316 716.28 743.015
-474.133 705.791 794.013
-430.685 651.268 699.816
-421.934 654.907 701.715
-426.222 627.657 668.191
-486.267 712.343 770.067
-454.616 677.331 808.731
-631.37 714.609 800.92
-625.093 722.785 800.564
-634.206 691.45 821.599
-617.747 705.982 758.994
-467.691 667.377 785.29
-499.111 693.307 724.186
-617.815 708.85 761.523
-464.697 670.228 645.03
-611.231 713.801 816.923
-468.634 635.475 669.398
-464.5 669.794 782.052
-641.379 698.648 804.054
-617.75 688.575 772.958
-443.586 663.282 701.818
-507.029 501.425 319.042
-498.406 715.814 784.554
-500.218 673.376 760.784
-624.723 714.628 765.576
-460.462 669.443 794.848
-496.684 667.726 787.359
-489.469 716.769 720.962
-631.916 717.18 769.026
-465.308 697.362 774.114
-499.514 694.227 761.815
-450.588 659.348 707.563
-464.205 677.656 653.452
-451.547 635.379 659.147
-500.826 701.776 738.094
-463.169 647.982 656.382
-632.842 704.032 812.148
-499.973 665.228 814.189
-454.024 680.835 806.216
-498.676 674.039 816.562
-639.88 709.844 782.859
-456.642 623.361 672.967
-514.201 512.078 330.572
-629.961 690.648 820.946
-489.88 713.895 733.231
-638.197 695.762 813.281
-491.11 675.759 760.251
-484.626 707.361 762.241
-633.145 715.262 738.985
-660.128 631.055 672.322
-478.405 658.494 647.29
-484.033 672.991 744.557
-473.67 661.622 784.506
-485.068 710.184 759.486
-638.38 712.472 770.829
-633.317 696.529 757.732
-491.004 720.639 782.136
-497.279 693.672 727.337
-641.037 691.801 775.587
-630.813 720.068 778.353
-420.771 653.196 703.27
-626.591 721.458 799.945
-641.493 632.935 656.715
-436.333 669.902 654.681
-643.455 629.002 664.877
-453.372 680.302 677.906
-439.842 636.811 660.762
-474.205 659.526 654.298
-499.509 708.412 770.72
-640.758 697.277 772.707
-470.561 664.255 652.808
-614.52 716.232 816.095
-452.772 650.119 681.233
-467.39 699.828 751.946
-495.079 658.028 807.76
-649.082 636.707 670.77
-458.346 677.937 778.859
-484.486 685.519 766.282
-425.076 639.664 665.412
-476.296 697.291 816.82
-484.803 676.156 741.06
-470.638 656.884 812.419
-496.791 685.614 785.617
-617.864 692.7 764.276
-490.384 692.536 813.886
-445.168 659.009 652.848
-441.939 620.373 669.999
-446.911 672.367 709.684
-631.948 720.443 785.766
-502.105 706.675 756.021
-496.32 664.36 799.684
-448.717 666.156 815.497
-642.811 692.937 779.585
-471.28 700.107 746.705
-634.291 716.095 744.243
-633.552 673.357 820.525
-501.758 673.845 777.458
-421.495 672.36 681.07
-625.626 717.333 769.653
-441.258 625.923 679.361
-632.25 618.19 673.721
-463.693 661.002 812.282
-454.35 683.248 780.893
-487.141 725.619 724.428
-434.076 678.717 702.272
-508.615 503.986 325.585
-492.043 704.453 747.524
-427.285 629.407 671.077
-495.918 694.872 794.14
-634.434 714.526 764.217
-506.012 519.728 338.151
-409.615 660.793 687.617
-499.815 712.086 750.03
-641.883 632.699 659.364
-452.949 682.68 779.92
-466.518 694.362 803.382
-475.602 656.031 816.892
-633.708 629.058 670.171
-481.599 710.915 735.328
-628.307 700.424 750.205
-485.367 706.572 740.434
-464.841 668.154 686.911
-510.744 693.184 759.973
-471.59 708.507 786.47
-496.365 699.931 756.466
-616.899 667.317 816.487
-463.95 683.716 815.801
-425.508 655.911 664.685
-493.024 716.841 722.863
-487.012 696.405 749.979
-446.66 667.29 716.842
-641.975 630.671 660.964
-637.453 637.638 660.421
-432.257 669.286 727.55
-503.017 703.608 765.968
-620.013 713.159 771.456
-622.033 706.072 739.971
-630 666.652 816.526
-451.877 669.452 702.54
-671.184 635.168 665.245
-609.375 672.027 790.618
-632.622 684.77 763.111
-533.45 661.216 542.183
-486.151 702.538 771.82
-505.626 696.463 743.433
-478.136 660.251 782.157
-463.959 693.756 784.527
-499.458 706.584 739.39
-493.436 656.437 812.983
-624.523 667.17 783.939
-491.859 672.559 745.481
-472.431 653.2 815.942
-414.922 668.836 702.591
-458.323 687.692 786.42
-466.256 676.402 658.44
-458.06 667.5 689.292
-491.025 694.747 789.774
-510.65 522.367 337.38
-494.444 688.127 755.645
-438.005 657.417 699.644
-443.275 659.059 710.207
-511.157 507.614 334.298
-484.209 684.673 744.195
-611.645 692.351 788.079
-607.672 700.013 813.168
-631.314 713.822 731.115
-495.525 721.301 773.442
-460.543 631.627 661.83
-476.921 684.207 818.784
-439.878 650.774 655.776
-640.907 690.682 806.756
-503.689 675.857 760.921
-494.905 676.613 772.014
-433.785 667.661 730.607
-435.953 654.991 732.928
-481.38 712.11 729.144
-414.409 655.37 708.888
-636.426 635.298 651.387
-638.262 635.666 653.127
-624.683 619.091 670.69
-475.979 716.581 729.279
-482.32 684.476 766.28
-498.065 708.517 768.256
-463.219 675.765 773.049
-435.779 682.263 674.89
-494.791 723.682 717.754
-428.406 681.683 669.731
-496.604 683.191 813.169
-473.333 655.881 806.391
-492.266 713.614 771.759
-460.232 642.385 658.212
-495.099 681.873 816.152
-455.707 645.848 673.496
-457.56 679.947 659.443
-611.316 702.124 819.566
-451.641 652.845 653.722
-508.47 678.193 764.36
-655.351 632.026 671.225
-484.339 667.974 776.353
-492.487 688.849 789.326
-487.842 667.074 750.197
-618.855 697.842 751.71
-472.065 666.722 649.008
-472.835 646.719 666.268
-645.21 685.759 801.925
-472.663 657.34 817.715
-439.493 675.371 713.036
-659.853 636.109 674.456
-483.29 712.155 781.514
-514.934 501.897 304.092
-633.71 698.285 754.149
-619.38 716.466 818.802
-451.797 659.729 649.832
-453.805 666.924 705.158
-440.201 686.987 697.572
-497.187 707.568 741.209
-420.625 646.399 698.23
-474.776 655.232 658.339
-436.185 657.333 694.546
-456.942 673.041 655.315
-435.314 654.623 699.411
-488.247 707.451 780.276
-449.499 638.321 686.903
-470.413 668.038 636.997
-537.417 658.926 533.596
-652.934 625.957 665.586
-447.156 643.994 682.705
-620.6 703.412 820.305
-488.144 675.972 757.367
-472.588 706.139 757.638
-448.165 677.746 664.16
-438.696 661.571 728.696
-603.65 708.491 810.1
-457.518 647.808 655.588
-625.53 613.405 670.557
-483.115 722.885 731.65
-424.644 645.466 707.096
-498.007 699.336 737.815
-617.039 697.536 769.688
-488.959 701.337 735.599
-464.317 686.432 819.716
-449.892 641.819 688.714
-489.214 682.88 737.76
-486.556 730.783 726.68
-510.04 510.875 334.094
-490.606 671.457 819.926
-459.526 671.652 796.329
-449.534 637.205 683.967
-459.257 689.26 784.774
-626.287 719.106 770.209
-434.39 652.501 695.645
-471.254 669.067 646.424
-648.411 643.872 656.621
-620.437 712.769 755.579
-485.642 696.119 814.466
-622.553 720.664 793.918
-467.316 661.012 821.992
-433.476 625.375 671.459
-616.764 709.549 761.097
-455.837 641.441 659.255
-473.444 692.272 818.966
-659.66 640.86 674.796
-425.142 677.162 684.665
-487.149 695.259 776.065
-483.986 700.7 747.32
-504.827 678.334 763.043
-666.928 631.756 665.955
-625.077 699.015 746.02
-430.064 634.715 665.339
-457.928 651.296 674.382
-459.511 691.731 777.322
-623.636 722.897 810.856
-495.357 692.02 733.614
-621.956 719.185 785.511
-465.24 688.966 763.872
-482.575 710.263 782.365
-628.369 665.514 804.005
-635.991 711.777 744.446
-459.567 676.484 670.521
-445.365 663.285 721.527
-478.723 675.569 743.367
-495.371 676.233 816.767
-457.858 686.458 804.547
-466.22 702.549 767.431
-442.735 655.587 713.663
-494.012 657.577 807.802
-624.44 706.915 737.316
-535.57 657.46 506.451
-618.478 702.604 748.612
-605.436 707.686 815.438
-452.672 629.171 661.203
-490.809 685.498 776.376
-470.752 666.468 689.462
-538.041 654.98 509.877
-419.226 654.197 719.757
-483.937 652.984 643.064
-432.1 673.606 715.613
-426.435 641.428 665.438
-625.207 724.478 808.836
-642.177 696.759 796.488
-422.428 657.977 732.351
-495.836 660.736 803.614
-454.753 663.49 700.227
-498.429 669.254 781.548
-504.827 683.773 733.823
-617.305 692.664 752.74
-475.463 707.122 792.136
-630.035 697.239 755.542
-465.764 694.779 803.755
-483.092 702.702 806.073
-469.268 698.207 810.172
-471.575 672.078 740.747
-404.013 647.73 686.19
-490.131 693.209 753.385
-427.611 650.234 685.115
-424.476 681.085 666.831
-492.323 701.712 791.962
-447.891 616.506 671.678
-605.351 705.053 806.915
-642.655 698.506 777.646
-482.726 676.184 750.039
-497.206 677.169 735.28
-615.005 668.005 814.942
-437.918 659.482 699.053
-630.333 710.238 812.835
-436.337 622.772 676.749
-460.522 661.397 640.86
-631.897 715.675 804.197
-420.449 643.08 667.409
-468.5 657.998 640.036
-497.151 690.134 733.355
-499.21 674.582 742.31
-463.139 679.938 771.45
-499.992 667.343 816.607
-426.467 651.929 708.658
-427.697 638.69 664.05
-626.84 717.378 757.008
-457.218 654.068 647.846
-495.077 666.861 784.268
-647.733 683.191 786.367
-639.801 632.931 655.694
-417.735 655.8 696.985
-465.415 677.173 651.317
-443.133 637.502 683.705
-606.543 711.21 815.437
-640.286 710.966 770.833
-625.665 665.605 808.361
-494.15 658.663 812.788
-472.351 668.787 744.984
-438.506 677.041 708.015
-665.35 634.469 663.061
-628.619 710.952 734.799
-499.095 663.665 807.989
-484.698 672.904 746.168
-423.292 639.242 672.325
-627.644 709.175 739.626
-511.18 651.08 673.794
-488.103 677.432 768.809
-619.313 693.933 751.501
-498.378 712.018 731.859
-493.39 683.079 776.182
-490.323 711.388 742.944
-470.183 676.908 662.307
-640.624 702.154 766.766
-488.769 682.992 771.92
-451.994 676.213 779.964
-500.384 510.729 327.079
-638.738 680.868 775.572
-465.527 705.193 754.769
-473.471 661 795.923
-630.424 621.105 669.062
-468.616 672.925 643.761
-626.93 721.844 800.681
-638.227 678.625 817.705
-436.101 664.969 729.446
-435.122 656.642 714.171
-508.445 692.072 748.311
-620.305 711.211 763.548
-632.609 713.031 793.587
-461.832 695.261 770.309
-645.733 641.451 659.491
-491.404 700.735 735.394
-413.485 643.773 673.941
-609.314 710.204 796.105
-503.904 703.962 766.104
-622.635 698.722 747.933
-413.98 653.996 707.762
-618.975 717.843 787.749
-632.36 714.802 790.934
-609.781 709.405 785.371
-450.443 639.222 658.279
-487.12 698.734 749.612
-602.517 711.618 802.235
-450.112 663.989 708.791
-454.463 662.891 707.424
-466.373 659.063 814.566
-617.483 709.237 760.356
-649.523 634.689 671.368
-492.96 676.331 759.452
-417.77 679.218 685.979
-480.622 659.835 788.424
-629.926 717.009 759.668
-510.724 520.869 336.286
-503.123 675.741 777.253
-494.613 716.508 752.501
-459.214 678.227 670.188
-478.838 671.825 821.64
-420.582 645.994 699.08
-437.484 675.284 716.339
-606.607 706.364 799.434
-452.412 630.685 681.728
-667.232 648.388 660.771
-407.774 652.765 675.342
-494.193 695.53 735.062
-636.405 693.425 759.271
-490.12 688.086 779.178
-610.264 686.397 796.865
-638.095 692.501 817.715
-625.432 614.746 671.845
-439.682 674.026 716.923
-438.714 682.936 695.459
-502.374 684.538 747.638
-490.993 683.375 742.173
-536.412 650.678 508.307
-467.036 698.104 801.36
-427.059 673.186 711.392
-627.759 625.145 652.421
-445.341 653.492 681.877
-483.253 665.114 777.681
-435.321 674.927 654.741
-490.923 714.534 722.555
-424.622 653.235 707.802
-631.379 703.746 751.336
-500.169 683.594 731.116
-499.165 507.193 325.547
-471.259 660.783 796.626
-448.471 640.23 685.399
-667.926 645.777 663.371
-476.017 693.207 761.066
-489.652 661.666 799.725
-630.669 675.758 821.55
-478.984 706.507 755.457
-465.823 651.645 648.605
-419.316 652.827 696.315
-454.604 665.14 819.918
-459.749 681.64 812.127
-634.365 713.41 743.481
-426.431 651.606 694.733
-642.192 638.636 650.069
-425.96 646.125 664.59
-502.128 683.926 765.902
-609.985 670.215 808.662
-484.524 712.663 788.528
-637.999 706.554 802.87
-492.723 673.184 819.836
-640.873 628.488 660.238
-622.048 696.166 749.073
-627.342 714.391 747.299
-635.06 623.292 659.77
-498.301 681.517 760.11
-490.649 668.323 818.194
-454.1 683.534 762.098
-451.429 638.846 682.783
-500.034 706.889 738.525
-407.811 660.147 685.066
-488.036 705.991 741.496
-499.441 671.132 781.83
-445.611 679.706 680.922
-497.288 678.682 760.329
-643.19 684.411 774.752
-612.435 674.378 791.249
-483.532 715.364 723.893
-634.754 676.698 780.119
-417.821 677.555 693.693
-617.982 705.801 761.022
-464.261 619.53 670.265
-501.467 707.967 734.366
-638.268 694.492 818.827
-510.914 520.387 339.328
-411.42 644.767 682.062
-444.251 680.684 693.797
-610.285 671.047 814.028
-494.963 715.28 728.014
-466.652 668.581 689.467
-487.832 696.106 778.878
-413.45 657.381 700.461
-514.072 523.739 340.486
-629.686 709.209 821.107
-468.016 702.193 770.991
-452.779 667.596 693.703
-612.675 693.798 802.458
-466.246 662.518 697.455
-498.035 707.196 746.793
-458.317 682.192 805.02
-479.33 687.509 817.357
-630.752 627.772 654.318
-470.839 631.355 666.956
-460.173 673.976 684.944
-434.636 635.596 661.382
-665.219 640.691 679.342
-606.233 672.691 806.504
-516.651 512.181 331.703
-461.778 693.916 774.723
-608.381 686.296 787.054
-490.581 684.298 758.223
-487.532 703.424 777.693
-651.016 640.514 666.547
-453.814 666.585 817.234
-441.974 682.703 671.837
-454.435 623.285 673.254
-471.714 671.307 773.192
-630.085 716.469 798.352
-628.311 667.498 797.673
-625.844 723.101 785.919
-418.477 645.786 703.454
-608.896 686.788 819.013
-434.628 654.472 720.271
-628.185 628.17 662.096
-469.9 662.984 819.74
-453.203 680.795 792.185
-493.061 666.122 782.287
-409.476 650.142 697.091
-516.563 518.559 333.569
-643.213 687.632 796.539
-448.759 673.859 795.522
-460.233 669.181 650.228
-609.65 682.028 805.137
-641.809 624.448 662.002
-470.227 659.442 818.677
-624.35 715.527 757.904
-493.088 717.497 720.863
-463.276 669.308 676.284
-469.669 703.157 797.016
-411.087 664.034 680.531
-520.902 503.689 333.447
-441.06 617.758 677.777
-449.868 674.969 784.689
-470.842 662.425 785.056
-427.568 635.797 673.502
-452.644 667.929 645.624
-458.168 674.366 686.777
-493.257 721.525 774.322
-471.31 667.643 635.677
-456.939 665.762 817.897
-451.14 621.013 677.73
-491.741 673.383 771.462
-502.982 704.489 750.738
-481.107 659.048 817.159
-464.425 667.736 694.326
-492.057 664.272 784.428
-631.963 708.863 820.331
-438.334 638.495 679.104
-618.578 684.863 821.54
-605.054 713.262 810.912
-511.491 526.417 348.741
-643.583 632.392 663.366
-639.429 676.207 818.157
-616.26 684.336 821.083
-450.893 674.893 697.964
-438.322 658.71 694.675
-497.025 712.912 760.569
-637.127 688.327 821.914
-442.08 673.176 652.226
-496.27 713.643 764.294
-447.362 627.708 661.896
-609.223 701.927 820.437
-425.233 664.513 678.923
-494.944 680.321 816.526
-532.167 661.248 529.228
-492.012 702.094 787.665
-502.188 692.861 743.651
-406.213 650.757 683.464
-478.246 658.719 802.149
-504.062 512.289 330.022
-473.039 656.035 658.296
-444.438 638.739 687.371
-630.506 708.442 817.586
-642.573 692.723 793.728
-627.717 722.42 778.09
-460.627 651.377 674.99
-498.84 713.32 773.688
-511.916 524.238 339.3
-437.629 643.314 656.535
-638.753 707.894 768.549
-642.004 699.281 784.049
-479.988 705.326 796.818
-641.64 697.294 773.219
-639.017 673.064 812.214
-506.042 701.979 753.579
-621.213 685.58 758.688
-627.403 722.988 787.951
-485.059 705.859 762.433
-479.441 719.456 728.421
-620.387 714.949 754.495
-494.347 688.062 754.936
-427.845 653.183 708.683
-626.726 720.541 796.965
-459.674 641.251 675.255
-485.853 714.315 775.383
-437.977 672.915 717.062
-467.702 670.91 683.013
-624.086 687.7 758.766
-657.918 644.353 672.289
-641.765 624.288 666.825
-462.358 679.884 770.378
-454.072 671.829 794.583
-436.138 670.018 725.847
-615.119 678.129 821.975
-490.085 718.687 776.502
-626.222 674.595 775.312
-436.312 666.148 730.754
-608.847 688.958 820.117
-436.445 658.914 734.486
-496.126 709.553 788.929
-608.391 696.757 807.538
-457.077 674.88 687.829
-423.203 638.083 670.935
-455.487 684.764 787.534
-415.311 673.025 683.784
-433.571 670.945 720.129
-537.179 655.116 502.315
-428.934 650.713 701.015
-440.858 662.613 698.297
-414.377 644.417 693.511
-493.516 690.029 733.902
-644.564 690.09 800.49
-486.418 685.443 770.062
-455.42 684.973 792.915
-435.365 665.404 658.201
-488.931 699.85 747.005
-647.409 632.556 660.344
-637.873 713.224 772.883
-413.43 654.728 670.588
-437.7 623.6 668.996
-485.567 667.882 820.984
-434.571 657.586 708.01
-455.538 680.454 672.743
-650.456 644.233 657.632
-458.055 687.739 778.884
-482.317 670.181 755.151
-467.316 668.692 657.048
-617.736 616.119 668.977
-631.963 670.379 818.556
-423.088 654.715 715.789
-494.465 658.363 806.071
-625.398 721.807 772.977
-606.699 693.857 818.171
-643.459 671.381 795.862
-423.248 651.134 724.18
-490.904 693.634 785.561
-450.368 685.758 667.073
-649.031 618.633 666.475
-468.972 704.341 748.561
-491.69 698.188 787.644
-407.69 653.854 678.72
-610.038 708.756 818.058
-497.866 687.282 738.088
-497.709 713.674 734.869
-453.76 678.576 661.252
-456.137 682.433 800.241
-652.518 638.962 654.287
-608.516 675.576 792.368
-635.593 668.147 821.344
-462.888 633.212 661.454
-640.312 705.521 794.586
-647.228 678.186 785.309
-441.413 657.892 711.442
-633.236 708.834 804.746
-628.565 709.021 820.079
-420.083 674.55 708.117
-516.146 508.353 336.786
-488.156 671.17 775.45
-459.983 658.521 704.037
-464.39 616.39 671.733
-439.755 683.93 702.13
-624.154 713.519 762.158
-459.461 690.975 760.17
-451.837 671.476 701.439
-442.776 632.656 682.387
-443.227 667.164 720.047
-616.797 692.094 758.822
-635.965 714.489 783.373
-643.476 677.488 803.971
-655.184 621.595 670.334
-460.667 622.352 672.75
-628.364 618.381 663.33
-484.914 713.789 721.072
-509.003 692.345 755.917
-474.212 652.544 649.737
-454.106 670.033 701.605
-482.325 681.87 818.82
-632.073 721.884 772.112
-425.054 666.315 666.737
-486.276 701.07 806.144
-477.827 707.149 792.229
-627.406 719.337 806.127
-500.146 504.601 326.031
-503.253 494.115 322.829
-474.36 643.972 665.674
-610.945 668.703 810.962
-614.904 715.096 809.515
-475.716 704.631 804.392
-508.17 528.18 345.357
-451.616 614.661 676.858
-629.776 626.851 663.456
-422.507 675.586 680.198
-441.41 642.762 657.106
-468.584 660.943 802.847
-467.775 657.898 661.494
-509.03 697.323 750.746
-467.697 639.03 670.82
-625.287 666.263 802.208
-497.429 712.242 775.742
-486.578 671.71 758.93
-613.171 713.049 818.908
-480.524 707.675 794.241
-439.4 657.214 717.377
-431.67 677.801 657.452
-621.747 687.528 755.666
-491.873 700.247 795.536
-478.888 711.651 739.468
-638.041 683.449 817.722
-408.159 644.91 673.101
-480.024 702.622 758.568
-467.008 674.582 644.017
-461.297 660.142 700.262
-467.105 662.768 663.984
-434.165 654.744 699.399
-427.256 652.844 704.376
-425.633 659.413 737.368
-449.57 683.263 666.327
-497.573 679.32 811.377
-428.363 653.462 703.639
-495.589 703.289 762.589
-487.323 712.064 791.512
-418.432 671.925 672.524
-487.944 728.935 728.364
-637.089 696.07 762.816
-437.138 649.946 656.644
-490.893 675.276 819.632
-491.069 680.61 772.311
-643.539 691.093 793.558
-418.243 645.691 669.967
-467.97 703.771 793.295
-642.174 684.162 806.673
-421.388 645.49 700.242
-468.23 658.078 820.978
-640.201 708.828 789.495
-432.011 635.427 681.117
-612.882 687.824 763.608
-423.083 635.498 671.324
-609.989 688.521 790.827
-471.177 664.311 780.968
-628.125 720.015 800.204
-466.905 656.199 664.082
-486.644 706.376 770.658
-634.569 706.82 746.013
-426.837 656.468 663.904
-624.708 705.516 738.207
-461.164 667.049 797.62
-537.734 658.204 540.98
-488.761 715.765 787.249
-641.489 700.284 792.523
-616.914 699.364 770.637
-440.781 643.388 657.305
-487.318 697.228 776.172
-487.739 713.182 770.869
-428.742 660.893 662.496
-616.187 691.38 776.724
-455.346 675.146 686.161
-498.219 712.201 749.445
-423.101 647.754 680.972
-500.269 689.915 741.294
-605.436 679.022 795.169
-445.414 673.192 711.468
-491.145 682.254 739.574
-486.5 703.294 796.436
-450.711 679.226 778.75
-456.974 679.427 771.446
-502.215 678.31 814.524
-436.329 675.774 709.336
-488.732 694.889 813.489
-425.201 674.208 665.132
-415.079 660.254 721.851
-459.075 685.885 806.651
-493.208 696.805 804.498
-464.98 695.518 800.707
-473.222 659.26 641.891
-605.426 676.442 792.535
-441.265 676.736 658.611
-443.461 687.387 698.603
-495.355 682.221 730.956
-622.029 723.788 809.008
-671.927 638.129 661.285
-478.106 657.19 799.699
-634.383 717.293 746.479
-415.79 658.023 717.013
-494.465 685.819 814.735
-454.109 681.905 808.493
-613.285 693.33 781.402
-508.802 506.326 333.339
-641.222 691.883 808.349
-609.016 712.533 782.04
-610.973 713.229 784.902
-476.784 708.939 784.8
-414.553 658.736 710.338
-425.328 647.937 705.518
-621.299 671.437 779.163
-423.233 673.426 679.7
-458.003 674.263 693.045
-421.797 643.378 670.676
-488.011 672.953 757.224
-440.575 681.633 670.147
-472.438 708.549 781.1
-426.871 651.766 703.625
-474.29 709.605 783.226
-483.654 703.23 754.799
-617.324 693.336 770.959
-638.84 675.249 821.913
-422.925 659.859 666.256
-616.294 716.382 797.448
-419.256 648.691 696.248
-440.901 664.74 694.945
-416.734 652.623 697.928
-497.83 711.478 785.166
-472.929 709.324 765.229
-450.81 664.34 681.044
-439.589 622.591 669.971
-611.983 681.489 804.967
-454.114 614.373 670.848
-408.686 645.162 673.427
-436.776 659.623 654.481
-427.853 679.605 688.32
-480.505 653.939 808.776
-641.414 700.863 777.778
-438.271 658.224 689.123
-636.427 712.151 775.709
-423.544 664.479 678.33
-640.728 698.133 808.751
-488.238 664.274 785.671
-498.653 712.201 776.747
-418.275 651.55 706.177
-655.074 635.887 658.553
-635.44 668.085 794.008
-422.692 675.803 683.98
-418.671 674.705 697.858
-493.032 676.284 774.307
-426.561 629.902 673.62
-615.212 671.133 780.56
-634.437 716.182 774.08
-612.26 701.179 796.12
-503.227 696.201 759.656
-472.817 667.963 778.083
-646.672 686.65 785.041
-422.214 631.596 675.228
-443.727 620.014 684.574
-633.253 713.901 793.296
-623.302 710.741 821.436
-468.415 672.735 685.665
-452.526 678.821 691.223
-627.763 716.498 748.433
-464.553 696.21 791.597
-467.927 703.473 768.187
-496.496 697.961 728.1
-468.464 682.128 764.989
-652.972 641.798 653.412
-488.667 697.652 809.879
-501.007 700.178 748.348
-497.986 696.038 760.688
-463.514 661.846 820.804
-606.17 687.104 812.066
-491.391 695.996 810.945
-426.542 678.262 666.481
-466.104 648.463 669.106
-434.524 681.381 667.463
-490.285 670.385 776.964
-439.232 628.185 665.535
-489.97 724.534 716.721
-493.109 687.686 814.894
-412.124 667.241 689.662
-607.43 701.291 808.359
-487.881 726.916 721.528
-414.704 672.396 697.915
-422.67 630.32 671.84
-500.045 699.763 762.38
-671.711 634.696 663.608
-450.369 615.213 676.682
-620.306 717.186 793.051
-440.365 658.848 709.008
-521.851 518.475 348.994
-490.309 656.588 806.745
-466.901 694.024 800.207
-628.678 717.742 766.629
-646.949 682.897 794.409
-627.63 722.216 806.384
-478.962 653.445 810.247
-428.353 643.36 681.331
-468.644 670.824 779.675
-640.589 626.438 664.913
-466.539 673.186 670.915
-478.166 674.569 742.512
-483.131 707.544 794.917
-482.364 713.869 776.051
-502.142 675.743 788.108
-537.993 658.385 503.567
-476.247 672.421 746.279
-484.758 680.776 752.482
-511.454 519.913 343.716
-480.364 710.48 772.351
-485.845 679.362 768.651
-452.676 661.99 703.438
-429.236 658.341 739.467
-501.227 521.247 335.387
-615.607 717.71 784.944
-451.056 680.675 796.044
-634.751 675.082 774.818
-498.935 710.634 769.855
-636.359 680.49 772.656
-604.035 681.265 792.366
-488.239 718.393 728.368
-653.839 619.19 667.78
-499.701 680.129 779.544
-636.017 712.933 752.94
-489.564 683.369 815.92
-610.596 668.36 812.638
-643.176 669.429 787.302
-451.017 616.137 668.862
-610.709 682.68 820.55
-493.2 680.953 731.593
-643.967 690.596 772.169
-451.226 671.842 700.968
-488.52 712.901 764.039
-638.998 701.857 766.77
-426.171 677.103 664.441
-628.009 710.034 819.122
-444.314 657.304 722.982
-639.51 696.077 765.139
-629.956 714.737 740.105
-638.487 633.371 654.512
-516.779 506.659 329.967
-428.932 680.558 674.442
-431.392 680.772 672.895
-408.733 643.739 684.787
-419.895 648.22 710.505
-623.827 685.807 756.692
-463.14 667.666 696.262
-443.072 616.463 673.423
-484.046 660.939 816.256
-456.581 685.042 794.133
-440.416 648.781 656.172
-534.361 634.139 436.286
-468.737 705.278 747.055
-478.8 708.823 782.317
-416.841 676.013 694.975
-451.614 678.705 793.518
-456.339 672.747 790.813
-443.06 660.43 682.697
-445.139 665.763 651.117
-500.303 510.165 327.418
-453.407 683.731 797.019
-490.515 691.8 753.8
-493.833 704.378 787.988
-466.537 668.373 659.107
-481.159 703.065 804.028
-431.424 632.775 679.736
-537.49 653.293 520.886
-643.561 681.357 803.321
-471.828 652.309 648.038
-633.72 715.22 791.086
-486.358 710.283 746.822
-485.355 710.477 742.96
-484.278 709.635 746.164
-465.572 657.22 641.584
-636.251 708.588 760.038
-633.874 635.714 656.886
-436.693 652.212 657.319
-629.132 717.959 801.127
-613.091 702.175 781.626
-659.371 649.367 658.186
-497.26 669.223 758.891
-496.312 684.106 758.414
-414.776 662.555 707.132
-635.692 680.469 769.908
-633.978 715.467 739.258
-414.14 660.44 680.943
-622.644 710.436 739.884
-420.576 662.497 727.426
-458.077 666.216 640.422
-632.69 721.519 777.712
-497.257 684.957 762.06
-497.369 707.76 750.657
-458.917 672.279 695.908
-639.802 624.639 661.407
-457.17 680.791 763.392
-620.443 681.989 763.908
-621.968 676.798 774.062
-462.817 664.89 639.297
-625.829 668.05 784.105
-476.405 659.509 790.217
-609.813 678.609 800.177
-459.682 672.515 687.468
-462.258 668.336 695.787
-669.771 632.848 665.824
-414.383 670.924 700.616
-489.752 701.931 742.743
-470.493 704.334 782.359
-650.884 641.396 665.158
-499.403 680.714 800.38
-453.449 620.449 676.896
-624.256 669.501 780.662
-503.046 697.11 751.231
-670.61 638.325 670.279
-428.149 675.734 706.936
-495.925 681.133 787.915
-474.768 653.541 813.348
-487.056 679.257 817.191
-644.681 632.572 665.905
-457.32 686.463 792.23
-495.877 685.543 780.82
-422.364 655.633 730.862
-440.211 658.348 727.007
-446.729 656.563 714.658
-412.301 665.226 696.039
-622.707 715 760.735
-472.565 667.682 648.796
-490.171 668.022 755.753
-644.652 690.207 782.76
-631.293 667.766 801.806
-642.482 696.501 784.443
-460.453 664.585 696.689
-631.567 668.983 801.108
-470.783 661.79 789.948
-487.2 683.649 816.992
-636.494 668.337 783.682
-455.733 676.585 695.484
-415.572 667.367 709.959
-410.09 662.154 684.437
-624.418 698.832 745.523
-609.19 684.913 818.104
-422.265 644.594 706.854
-463.039 666.813 640.404
-635.578 708.246 796.712
-471.633 658.639 801.15
-614.163 715.928 795.952
-471.699 680.372 819.292
-486.409 702.989 747.784
-635.055 688.242 759.993
-464.515 674.925 667.262
-631.812 715.532 797.544
-537.533 661.124 535.633
-479.145 679.283 741.208
-452.038 617.992 667.544
-426.986 629.164 678.377
-672.793 632.6 668.24
-488.518 716.69 790.467
-641.169 668.664 785.265
-482.137 705.342 744.748
-610.21 673.935 791.43
-503.502 682.707 733.771
-491.79 676.938 773.684
-510.49 651.59 675.198
-627.293 709.101 736.699
-461.519 624.989 668.753
-451.083 677.622 684.896
-609.627 708.328 790.644
-464.654 668.297 693.185
-497.225 679.766 778.568
-485.793 700.866 770.864
-509.762 505 322.042
-451.045 644.968 678.063
-501.261 678.084 783.304
-618.986 707.938 754.357
-460.722 666.632 695.585
-436.104 659.847 733.39
-468.616 626.133 672.157
-439.604 659.352 699.929
-505.406 675.997 783.472
-507.58 511.736 330.87
-667.816 647.963 662.689
-614.42 679.689 765.372
-439.012 646.209 680.627
-606.437 701.443 817.554
-464.507 672.358 645.811
-468.74 664.235 656.336
-485.984 676.777 818.841
-631.129 670.313 779.08
-482.333 662.673 818.534
-444.773 668.83 719.585
-610.049 711.312 786.189
-502.251 695.57 739.418
-475.028 669.583 638.785
-483.689 680.082 750.979
-430.677 653.478 701.003
-472.185 637.426 663.264
-504.651 686.177 767.412
-405.881 641.084 678.912
-616.729 677.993 775.703
-463.204 662.263 804.391
-413.038 671.621 693.797
-411.292 667.463 686.246
-496.979 713.803 731.955
-631.296 667.233 798.813
-424.063 678.598 684.148
-486.594 688.533 754.986
-451.233 678.218 689.537
-473.429 674.71 771.764
-457.644 664.026 812.373
-508.932 502.016 322.829
-509.095 523.142 343.086
-492.08 697.029 751.22
-500.437 686.913 725.234
-647.568 645.173 654.962
-505.475 505.657 327.416
-639.666 705.15 786.576
-429.029 684.664 665.942
-500.515 673.829 759.266
-443.483 621.12 668.337
-454.504 670.565 650.712
-617.226 710.687 772.194
-471.988 706.983 786.435
-619.57 717.099 773.574
-498.226 693.616 731.364
-469.7 672.09 662.251
-421.979 676.876 706.214
-611.144 695.227 786.341
-503.741 498.753 323.038
-484.748 680.45 766.677
-485.44 671.901 819.416
-505.829 699.427 756.637
-445.188 634.595 683.346
-630.391 710.299 816.589
-635.633 717.299 757.181
-452.455 673.606 700.236
-633.649 717.487 776.516
-495.759 714.959 764.504
-498.818 679.8 795.437
-643.154 694.248 772.583
-470.293 670.906 644.649
-434.001 669.05 722.054
-457.297 679.348 773.27
-464.333 685.474 814.755
-658.231 645.95 661.672
-485.446 677.008 769.841
-480.136 677.983 819.381
-412.538 656.736 702.331
-428.148 639.414 676.003
-639.98 621.155 666.09
-647.22 680.95 780.608
-476.698 708.72 789.217
-497.011 712.965 789.191
-504.235 695.3 766.433
-506.536 505.315 331.283
-535.875 637.547 437.714
-413.112 660.216 678.447
-429.215 676.92 703.185
-448.796 676.116 698.64
-488.05 669.69 749.858
-476.863 653.665 644.528
-466.027 657.638 640.018
-476.077 657.684 803.528
-493.38 659.075 805.058
-656.408 629.754 670.238
-617.64 702.638 765.097
-471.67 711.279 766.044
-519.902 512.883 337.537
-456.642 677.187 675.404
-621.284 678.941 768.808
-635.314 712.361 772.982
-640.574 700.266 773.377
-468.789 703.816 799.855
-476.245 699.261 758.365
-623.038 666.877 809.168
-423.524 662.731 675.05
-632.375 686.339 821.61
-490.836 707.801 744.459
-495.987 680.335 760.245
-443.261 656.148 652.838
-420.751 672.77 706.325
-483.747 707.094 738.27
-498.353 712.751 788.227
-618.602 670.762 779.982
-500.872 697.359 763.66
-480.511 700.883 762.413
-614.818 685.268 775.197
-411.071 650.966 673.291
-472.309 669.46 820.522
-426.7 650.706 684.238
-493.906 679.333 818.282
-625.845 700.538 746.26
-461.628 694.316 760.031
-448.131 669.817 652.681
-437.127 619.609 675.027
-486.803 663.759 819.708
-472.987 665.904 821.212
-632.487 623.324 657.809
-430.413 627.02 673.109
-438.932 666.266 654.101
-496.989 707.915 747.406
-646.486 679.32 793.462
-442.734 656.353 716.967
-449.673 616.138 671.971
-429.424 653.723 691.623
-480.318 670.143 751.152
-482.642 691.42 763.126
-472.791 696.503 815.112
-508.746 529.238 344.975
-495.999 708.855 780.76
-660.423 648.738 663.547
-424.49 665.652 682.912
-634.35 706.999 808.459
-493.226 688.03 784.76
-479.55 667.577 774.819
-488.762 673.046 758.159
-438.253 623.634 679.225
-499.002 672.57 755.111
-502.924 696.613 744.683
-498.958 670.544 778.481
-645.555 682.528 796.25
-425.832 677.095 677.395
-644.315 635.457 656.019
-488.84 695.796 750.384
-411.261 661.534 690.775
-609.835 706.131 798.199
-435.472 646.681 678.834
-621.845 700.737 821.816
-449.887 663.295 709.998
-609.14 715.342 806.668
-464.149 670.422 781.791
-496.117 675.151 818.469
-615.565 675.922 784.879
-627.297 720.43 772.995
-472.67 668.585 746.209
-455.446 663.295 645.638
-435.006 625.936 665.513
-430.038 628.095 676.843
-492.039 678.151 760.422
-606.335 682.917 809.517
-439.782 618.396 676.862
-645.63 685.423 797.318
-488.674 691.702 780.603
-497.831 679.101 735.52
-623.738 697.057 749.717
-616.628 720 777.765
-481.986 670.261 774.59
-510.228 498.96 325.402
-511.792 527.084 350.346
-429.258 665.541 738.449
-476.751 660.492 788.672
-493.012 705.775 757.37
-479.348 700.337 751.854
-466.754 691.388 760.732
-469.965 694.24 814.892
-622.524 702.569 742.032
-443.125 648.468 654.209
-458.237 688.951 787.939
-430.971 675.961 660.961
-456.122 689.504 769.689
-472.026 667.004 777.224
-669.359 643.549 688.878
-449.953 626.902 664.644
-424.167 648.187 662.826
-457.769 670.268 695.752
-482.912 705.152 801.24
-629.748 712.834 731.557
-448.21 681.447 673.317
-501.782 684.134 737.083
-487.119 685.941 757.524
-645.379 676.306 798.394
-471.012 672.426 744.189
-458.819 673.728 679.218
-504.657 683.381 767.562
-478.023 658.652 784.708
-497.956 678.692 784.295
-511.204 692.135 758.618
-456.654 658.943 703.884
-426.441 675.027 708.754
-618.706 700.069 755.561
-437.455 657.92 705.484
-444.112 661.422 717.903
-637.767 713.469 768.36
-429.308 631.158 665.89
-669.368 634.008 664.823
-499.544 660.491 813.583
-414.422 655.158 718.336
-627.748 629.33 656.886
-459.864 664.618 684.507
-410.456 647.479 701.988
-640.991 645.416 654.352
-479.473 674.781 742.967
-425.804 668.29 721.077
-534.454 530.199 365.328
-626.023 702.753 744.583
-483.26 683.164 747.328
-494.881 692.32 727.062
-437.335 682.028 679.168
-418.04 669.951 720.172
-446.193 662.535 697.251
-456.591 678.932 673.045
-407.351 656.292 686.258
-456.441 620.917 665.21
-626.059 665.449 814.603
-613.22 675.996 789.028
-460.725 667.218 697.351
-461.122 619.393 668.447
-522.541 527.372 352.297
-497.375 679.44 730.819
-610.826 668.818 813.731
-407.537 652.967 686.386
-462.633 696.829 772.194
-495.784 718.604 769.928
-481.19 706.422 756.971
-491.198 677.632 771.962
-459.384 665.954 693.617
-613.858 707.49 773.96
-419.53 661.995 723.323
-631.742 627.279 670.787
-634.898 677.538 773.805
-477.834 709.398 758.858
-474.968 706.47 747.23
-629.03 718.691 761.785
-636.198 714.357 759.552
-486.798 700.58 771.859
-610.841 672.514 795.264
-484.332 709.957 754.661
-512.938 692.711 755.1
-640.457 667.289 792.181
-614.619 687.627 779.756
-520.932 524.739 352.351
-446.963 627.652 663.948
-627.964 721.596 789.741
-422.319 668.124 684.788
-479.616 676.538 767.852
-449.417 652.04 681.773
-511.21 496.212 317.997
-636.134 698.144 815.721
-434.939 646.224 682.849
-627.007 627.989 663.467
-405.547 648.75 684.548
-665.362 649.6 666.302
-467.651 659.55 659.788
-435.73 678.555 698.051
-500.302 675.716 776.131
-484.268 705.823 742.577
-441.856 658.317 688.165
-474.133 714.103 730.318
-448.218 678.529 697.832
-638.773 632.496 662.393
-505.553 494.008 311.374
-460.554 678.548 652.455
-463.737 674.486 674.742
-437.266 657.088 655.742
-462.877 636.337 677.661
-486.908 667.854 777.174
-622.132 666.036 806.707
-475.619 705.344 756.071
-630.907 667.191 797.076
-461.666 671.479 782.649
-412.579 645.445 689.524
-451.485 653.1 709.746
-435.512 674.424 656.269
-428.749 666.405 663.421
-509.791 682.45 761.759
-626.607 724.969 801.355
-423.736 668.667 679.491
-475.914 665.592 821.402
-418.97 646.293 691.621
-487.356 703.338 746.153
-604.464 693.403 816.43
-454.502 679.47 671.61
-620.331 692.814 752.298
-639.149 712.887 770.06
-452.144 670.495 803.93
-484.972 712.377 787.615
-521.891 518.949 346.881
-648.532 637.191 670.195
-604.163 678.24 812.957
-621.582 722.837 782.436
-633.526 624.536 665.549
-497.874 707.71 765.427
-481.557 694.608 815.81
-645.258 687.796 789.224
-628.047 620.719 664.975
-424.13 664.513 680.66
-483.771 682.457 746.044
-501.289 706.042 758.271
-440.122 680.921 693.551
-449.28 674.193 701.829
-419.569 670.16 705.871
-491.567 655.148 808.994
-455.889 666.29 703.975
-608.926 671.847 809.333
-657.451 629.064 671.299
-467.424 699.668 751.399
-418.613 654.76 703.322
-470.839 658.658 660.112
-439.834 682.151 672.049
-502.993 694.251 762.379
-458.903 682.047 814.96
-626.395 707.84 733.944
-425.579 663.694 665.606
-481.996 709.521 733.023
-462.839 664.457 792.755
-497.267 709.461 780.594
-494.39 709.232 730.687
-617.775 686.448 752.684
-666.994 645.62 684.418
-425.03 659.035 743.644
-613.068 692.204 821.829
-454.445 677.198 689.449
-488.606 665.351 818.013
-460.72 672.104 683.829
-629.845 720.918 784.675
-474.93 656.961 656.248
-492.743 709.219 756.526
-444.825 620.906 678.252
-631.606 708.224 814.353
-440.862 640.435 655.733
-414.668 656.556 720.649
-625.756 673.787 819.695
-622.575 723.34 810.007
-500.624 669.877 790.953
-643.041 697.754 781.532
-433.867 652.293 697.864
-619.92 715.116 771.328
-431.27 673.144 657.071
-485.447 700.916 773.536
-463.961 661.315 669.491
-442.946 661.455 706.131
-440.571 651.952 679.493
-641.773 701.07 790.011
-492.557 712.189 774.531
-464.478 676.97 772.726
-646.072 637.871 666.948
-423.123 674.663 677.895
-627.059 722.31 791.53
-496.866 704.181 736.146
-483.927 664.31 819.36
-646.204 676.585 796.97
-418.503 644.928 677.282
-630.871 634.854 653.242
-453.247 667.798 690.537
-503.417 683.699 744.614
-619.479 719.439 781.64
-487.519 717.999 730.783
-648.597 643.895 660.54
-463.696 673.682 682.595
-661.684 649.304 660.813
-483.07 708.792 794.78
-416.743 649.485 668.807
-608.149 685.393 810.785
-624.506 708.447 821.048
-408.371 659.625 680.117
-489.277 719.3 774.75
-484.399 699.671 762.942
-475.853 713.455 729.179
-492.32 688.617 793.731
-420.17 645.041 680.797
-491.805 699.689 802.367
-419.888 678.653 690.52
-491.334 665.308 781.284
-463.232 677.521 773.053
-494.924 702.974 749.682
-515.587 497.672 312.589
-618.485 666.9 797.638
-505.098 680.157 738.059
-441.54 661.172 700.633
-413.189 651.601 705.998
-476.789 654.835 655.048
-480.261 668.737 821.428
-449.855 684.878 669.791
-489.087 674.828 758.685
-433.583 662.311 658.579
-515.305 524.083 344.598
-499.636 715.548 780.527
-629.508 637.395 647.065
-536.243 659.833 534.615
-409.744 660.099 690.159
-465.229 655.116 664.828
-625.926 715.617 755.487
-674.733 636.848 667.2
-456.433 667.304 643.639
-640.06 709.515 775.075
-457.996 667.139 700.956
-422.645 671.391 680.435
-448.937 665.089 691.189
-494.955 667.892 779.902
-410.266 661.701 680.319
-435.911 674.642 716.049
-461.293 665.21 677.068
-466.392 675.664 770.535
-465.827 695.584 805.32
-487.47 705.474 734.808
-503.952 690.554 766.809
-498.97 703.261 733.732
-463.644 698.46 756.915
-410.606 651.165 698.698
-629.376 705.898 743.358
-635.196 668.405 808.684
-639.572 632.323 654.809
-495.07 662.93 803.223
-644.931 688.478 792.137
-486.167 692.05 771.972
-635.143 632.197 653.809
-470.104 670.422 653.769
-423.755 677.345 690.505
-405.927 650.178 678.869
-633.94 712.571 744.993
-457.747 677.844 689.262
-495.951 672.039 751.89
-464.093 671.933 684.832
-640.155 710.946 777.143
-492.52 699.666 739.635
-615.86 697.653 821.132
-420.481 673.545 672.239
-456.156 674.59 819.302
-609.437 713.508 804.725
-434.233 642.111 679.868
-493.624 708.979 728.072
-461.226 625.962 666.825
-430.915 655.407 714.873
-493.878 698.778 802.829
-497.201 715.305 771.834
-434.655 624.436 673.353
-486.869 685.685 769.834
-456.176 661.445 645.768
-634.109 714.269 742.29
-503.398 684.011 746.563
-643.953 671.356 800.577
-494.747 706.6 763.674
-625.898 666.27 812.758
-428.73 653.932 719.293
-483.241 699.294 761.852
-654.645 622.858 666.908
-436.374 655.783 726.519
-626.122 721.452 771.231
-483.081 709.004 754.853
-625.916 618.128 666.894
-420.919 658.667 678.182
-483.697 728.698 725.277
-487.944 714.554 787.452
-463.266 623.037 673.155
-465.932 642.766 673.124
-630.665 627.731 662.396
-486.015 712.143 762.931
-503.18 518.239 336.369
-641.817 622.07 662.803
-453.741 650.703 654.395
-448.622 635.569 682.192
-452.818 653.889 680.987
-468.015 665.975 785.314
-473.336 643.978 666.2
-641.361 670.595 808.49
-482.492 723.481 731.404
-473.472 665.695 636.023
-471.578 675.681 657.5
-632.687 716.809 784.95
-487.26 662.417 777.241
-640.303 672.53 809.441
-630.388 639.705 648.17
-483.995 706.606 796.272
-429.899 666.984 727.143
-495.443 701.331 757.58
-479.842 687.379 817.82
-501.824 507.36 330.57
-633.253 674.014 821.294
-513.684 681.213 766.906
-410.025 649.387 702.958
-486.077 715.936 730.852
-612.91 698.54 797.6
-493.445 682.501 792.864
-478.285 654.994 809.342
-656.502 621.011 667.57
-626.825 690.492 821.454
-632.351 707.105 813.14
-482.336 723.66 731.424
-622.722 666.083 796.347
-646.265 682.458 792.621
-445.466 675.525 701.039
-622.273 700.844 743.285
-616.094 712.293 820.157
-460.888 617.2 670.786
-611.001 680.75 806.796
-434.576 658.408 734.083
-475.147 716.005 726.701
-490.67 686.706 778.974
-624.213 700.742 821.707
-635.582 712.883 754.979
-445.041 617.902 671.307
-463.453 676.307 659.844
-462.622 694.867 794.663
-649.564 632.696 672.06
-473.399 653.154 813.62
-417.88 664.018 679.969
-607.508 713.727 810.316
-632.297 717.075 774.705
-446.708 674.604 703.268
-438.79 656.958 684.143
-433.571 665.345 735.475
-411.933 645.29 694.584
-407.658 654.482 675.581
-469.671 688.315 762.934
-639.85 667.207 786.371
-502.963 676.922 742.49
-405.358 647.015 678.588
-469.864 699.216 808.068
-432.287 651.737 722.63
-414.049 651.328 668.297
-461.286 651.547 672.332
-444.225 661.229 707.66
-499.969 710.315 775.323
-492.772 671.516 760.417
-627.568 708.669 734.629
-492.646 672.459 759.974
-437.155 657.094 722.758
-646.75 631.752 668.05
-622.112 613.495 670.444
-446.016 664.563 651.281
-608.079 686.795 789.904
-430.129 654.991 714.806
-497.297 672.588 761.186
-606.149 712.063 799.532
-420.373 659.858 665.436
-489.502 714.849 790.177
-635.599 675.273 781.287
-480.581 663.575 777.525
-485.965 723.824 722.926
-487.102 673.038 755.99
-505.701 495.595 315.181
-447.889 684.951 670.643
-634.375 630.129 672.319
-423.613 663.634 679.565
-643.165 693.887 784.244
-642.813 695.51 801.445
-437.71 626.834 680.846
-429.642 678.612 690.706
-625.049 722.721 772.151
-638.113 668.702 811.577
-534.513 640.353 445.235
-641.322 696.865 799.62
-485.077 709.74 749.169
-418.261 655.089 713.769
-622.189 668.346 789.566
-469.037 678.359 820.309
-637.747 706.792 761.463
-661.142 639.332 676.061
-468.828 637.415 661.352
-625.358 702.132 739.635
-474.745 713.121 735.934
-513.788 690.152 754.128
-488.812 694.667 786.79
-414.956 644.492 675.207
-626.731 721.622 811.092
-429.506 680.735 675.503
-482.503 667.619 777.263
-506.878 494.897 323.4
-616.4 666.517 806.233
-643.587 619.565 666.591
-470.694 661.129 798.565
-470.324 710.741 741.273
-483.677 711.508 728.588
-500.69 699.341 739.857
-639.373 698.607 768.115
-469.63 656.648 814.374
-519.203 507.121 330.159
-425.358 659.298 741.642
-662.839 641.936 683.883
-477.508 698.888 759.82
-429.956 656.407 732.968
-503.895 692.571 763.016
-628.083 714.191 809.614
-622.958 667.128 786.134
-460.15 663.496 808.608
-624.824 719.67 792.684
-483.529 699.84 765.142
-494.017 712.529 729.016
-652.967 641.944 653.732
-634.58 713.538 746.855
-410.996 645.414 687.166
-535.218 639.486 445.417
-619.579 674.155 774.416
-470.737 657.13 642.511
-622.075 709.63 821.549
-496.844 680.489 729.557
-479.94 725.274 725.073
-458.577 637.038 660.742
-633.131 629.283 655.701
-633.582 692.1 757.145
-488.69 709.547 790.597
-471.613 691.87 819.89
-437.529 655.556 682.977
-649.438 625.983 663.987
-496.683 710.189 786.202
-493.032 692.864 754.216
-609.468 704.807 800.992
-504.124 689.818 758.419
-455.936 662.287 683.305
-434.664 652.786 683.388
-513.362 691.262 757.309
-613.905 700.908 777.361
-614.985 714.147 818.707
-428.882 640.428 678.724
-502.864 704.22 764.12
-481.265 708.091 740.22
-446.76 664.431 684.334
-432.669 651.523 697.063
-665.001 638.78 683.026
-442.745 652.912 654.048
-433.594 642.563 678.603
-629.467 718.325 799.973
-457.73 647.186 674.927
-499.671 673.973 796.414
-440.004 684.205 702.67
-453.606 672.051 794.589
-472.675 712.846 759.163
-488.787 717.75 782.738
-487.952 712.252 767.945
-484.855 689.897 766.474
-446.072 664.386 712.729
-623.259 722.391 801.509
-628.66 685.724 759.806
-419.55 672.479 673.428
-642.599 700.776 782.911
-629.088 709.821 815.447
-439.328 661.903 687.291
-623.033 668.118 784.602
-619.648 697.574 821.376
-617.718 668.739 794.825
-410.833 647.741 673.151
-476.952 652.361 650.009
-620.767 697.888 748.988
-493.745 721.673 780.917
-619.876 712.011 757.986
-630.24 714.87 738.295
-476.38 665.891 776.493
-614.932 680 782.144
-642.4 699.11 793.138
-623.423 679.528 768.124
-502.166 690.703 747.918
-412.467 664.514 700.469
-452.182 681.228 801.997
-497.572 694.836 730.699
-487.374 695.152 774.337
-461.929 648.166 672.458
-499.536 503.291 322.268
-504.076 518.552 335.371
-506.362 679.886 753.519
-485.092 688.901 750.714
-510.824 686.155 758.651
-620.786 674.553 820.356
-467.869 673.778 642.48
-461.165 669.111 792.385
-619.953 703.794 752.598
-631.267 691.093 821.559
-464.026 700.87 762.719
-477.858 691.296 817.496
-482.769 710.021 741.251
-523.206 519.179 349.871
-471.339 712.222 762.121
-504.527 691.879 744.555
-467.673 692.111 814.273
-432.417 656.845 660.696
-610.966 679.482 803.754
-464.815 663.295 794.711
-624.53 719.603 797.538
-626 681.172 821.669
-460.759 690.111 799.424
-449.195 665.765 705.764
-431.345 655.404 723.469
-460.992 673.241 677.398
-474.915 675.363 662.964
-418.939 653.126 710.215
-614.598 697.88 779.44
-632.316 710.835 741.766
-502.802 515.538 329.149
-627.251 684.626 821.813
-493.372 714.135 730.657
-458.132 671.842 650.093
-610.791 697.615 787.731
-444.347 629.914 660.485
-449.361 681.255 664.076
-433.459 656.543 731.856
-423.822 663.776 667.146
-501.529 671.874 798.148
-449.408 654.68 709.653
-617.7 699.963 767.383
-470.959 640.914 669.661
-624.726 721.39 774.648
-468.641 672.079 771.585
-613.065 684.904 758.248
-479.526 665.26 775.618
-493.303 692.821 746.095
-611.773 689.414 793.402
-471.832 692.751 817.925
-609.144 683.79 795.59
-415.885 659.969 714.079
-435.419 652.185 734.456
-472.98 670.991 686.766
-506.16 676.31 754.403
-470.041 668.692 689.977
-427.317 629.604 682.46
-469.429 630.728 669.224
-486.321 671.136 747.056
-511.537 526.755 342.736
-473.139 682.672 820.302
-465.106 661.422 639.435
-634.98 679.277 772.196
-462.493 667.103 676.559
-612.591 696.504 785.766
-652.859 645.952 659.915
-618.528 709.513 756.427
-641.306 679.688 781.557
-469.113 642.244 658.285
-493.967 709.62 744.492
-426.763 673.569 664.748
-630.219 678.201 821.157
-415.551 656.906 667.214
-620.143 616.992 671.385
-489.096 711.788 737.137
-439.468 678.058 700.082
-622.615 714.496 757.951
-467.379 708.92 759.329
-413.467 664.422 681.03
-480.144 659.603 784.071
-412.405 664.148 701.728
-667.568 631.506 665.042
-473.196 704.698 743.397
-468.603 664.945 635.778
-483.97 697.98 764.416
-673.34 635.743 661.957
-479.489 698.172 813.907
-476.61 652.338 653.418
-484.398 708.097 753.971
-618.758 689.555 749.558
-633.765 668.809 818.749
-417.685 662.574 721.112
-633.485 677.146 778.822
-626.539 633.988 648.01
-502.633 673.923 813.66
-507.098 501.221 317.245
-538.253 653.264 532.149
-634.765 714.04 737.835
-607.256 679.721 796.281
-650.735 636.965 673.35
-463.867 685.313 814.745
-642.421 626.149 665.131
-496.486 696.624 757.714
-465.525 691.336 810.533
-444.05 679.897 691.188
-465.976 695.803 794.336
-457.907 665.639 805.947
-499.033 667.782 801.629
-505.631 687.459 750.318
-445.977 669.567 650.566
-449.705 667.505 649.437
-629.696 633.608 656.283
-465.929 699.773 768.099
-632.176 709.665 744.265
-606.489 684.273 815.526
-606.334 701.406 808.17
-451.598 669.502 815.797
-473.023 680.991 766.497
-470.204 705.373 743.187
-421.593 655.613 717.238
-431.426 679.867 679.472
-505.281 497.13 315.777
-420.423 677.639 698.406
-459.191 673.876 694.659
-457.489 664.49 642.417
-494.56 671.469 776.458
-643.142 687.704 798.004
-465.404 683.989 820.79
-472.436 641.388 664.646
-460.605 670.289 697.924
-610.957 699.361 801.325
-489.483 692.237 746.992
-481.878 688.477 764.292
-634.792 681.506 769.642
-608.007 680.614 802.814
-620.504 687.184 754.828
-615.343 716.797 811.38
-465.252 669.533 683.555
-455.109 683.386 772.062
-483.907 689.982 763.303
-464.222 663.877 639.762
-450.828 678.032 687.135
-420.444 666.473 725.497
-627.403 691.421 820.934
-493.413 713.642 779.625
-664.276 646.949 668.014
-473.533 703.356 804.093
-422.888 658.341 728.503
-412.332 645.793 693.085
-640.322 698.288 803.121
-426.825 666.713 730.104
-496.232 681.846 815.08
-446.942 653.854 653.68
-452.168 684.381 662.43
-607.937 679.418 786.654
-606.701 674.145 815.777
-422.981 671.386 713.432
-464.733 661.435 700.298
-648.366 644.393 652.031
-618.121 697.793 764.878
-468.448 655.889 661.089
-414.534 655.647 705.237
-470.821 705.751 792.866
-504.191 524.081 340.206
-474.918 708.145 781.855
-421.299 676.067 694.71
-508.571 684.786 751.02
-481.879 721.51 723.012
-617.235 703.457 761.778
-615.978 690.865 776.779
-490.589 695.315 746.761
-430.806 673.906 714.549
-627.866 716.019 754.555
-467.35 701.777 786.421
-458.383 690.925 776.656
-493.189 672.689 748.978
-433.371 658.913 701.369
-449.742 621.577 666.986
-482.083 673.578 745.546
-427.085 633.996 674.123
-607.07 706.402 805.068
-481.099 667.492 751.196
-434.143 642.269 682.317
-428.087 660.073 744.132
-661.331 645.252 659.547
-659.882 633.685 662.314
-635.373 707.69 798.065
-471.621 709.007 738.447
-492.563 700.202 741.271
-506.113 701.146 756.267
-623.168 713.032 744.386
-449.682 674.948 800.536
-444.763 662.127 681.218
-619.982 712.165 820.528
-451.909 680.062 773.701
-484.008 678.127 819.332
-510.323 679.235 768.807
-517.635 503.673 330.005
-456.796 690.74 770.428
-480.14 653.825 810.46
-502.753 682.029 734.905
-472.548 708.304 776.896
-466.136 675.73 647.424
-521.54 515.176 342.691
-492.618 681.783 731.911
-475.721 659.738 796.581
-425.311 654.156 723.694
-663.455 631.572 663.473
-488.04 717.936 774.1
-460.079 687.181 798.981
-501.637 702.588 741.97
-631.975 719.498 776.539
-640.327 679.07 815.915
-493.25 709.248 764.317
-473.441 661.784 654.284
-478.734 679.787 820.693
-479.019 668.826 754.68
-470.158 711.592 755.179
-457.554 621.652 666.486
-468.892 667.281 691.655
-489.773 679.574 768.284
-639.03 711.032 776.302
-502.012 676.475 777.929
-511.041 513.466 327.249
-534.741 654.391 524.062
-523.859 512.174 335.88
-456.06 684.922 803.934
-492.376 687.863 782.693
-464.68 644.765 674.476
-505.661 696.625 741.225
-614.405 683.808 753.262
-638.836 675.312 818.193
-419.37 655.665 715.69
-632.494 705.542 818.532
-613.999 714.623 782.873
-642.876 680.088 780.712
-449.291 641.15 686.869
-422.246 673.744 711.87
-432.269 664.13 660.509
-491.935 687.869 744.058
-506.483 700.272 755.135
-445.801 636.514 690.188
-413.196 667.963 683.046
-485.633 706.629 736.912
-461.734 671.34 685.45
-630.503 718.281 796.014
-465.031 674.31 779.201
-430.956 654.804 689.167
-626.629 721.976 777.529
-464.317 630.273 665.143
-665.434 646.523 677.772
-609.059 695.896 810.774
-483.714 716.412 722.31
-625.975 667.764 785.857
-505.608 516.077 332.733
-608.217 677.863 806.106
-493.785 681.287 789.697
-440.118 672.239 715.644
-466.816 670.193 663.68
-436.349 681.282 661.613
-425.653 638.164 671.681
-442.936 633.605 684.924
-433.955 656.017 710.692
-494.489 684.828 727.326
-458.894 686.603 797.15
-415.24 659.377 679.052
-643.441 696.663 781.023
-488.37 691.968 754.767
-451.277 677.492 801.37
-508.438 691.083 750.617
-641.392 687.281 804.467
-646.289 630.141 666.277
-427.778 662.687 738.205
-449.249 660.759 709.155
-460.638 667.64 800.906
-477.1 711.098 740.425
-468.897 643.679 657.453
-479.639 718.685 735.483
-466.325 699.341 773.856
-642.916 634.409 662.151
-488.226 683.646 817.879
-459.033 662.156 675.656
-458.695 687.586 791.244
-654.172 635.333 660.176
-426.984 653.327 711.323
-478.978 698.743 760.599
-422.455 648.682 663.21
-414.828 647.717 712.704
-504.372 681.322 742.488
-449.635 663.376 696.453
-607.686 712.529 798.049
-496.969 669.572 778.904
-490.822 715.17 730.008
-445.446 634.81 659.918
-469.936 671.167 638.751
-432.715 680.123 691.223
-430.259 638.743 675.66
-476.807 658.464 654.728
-444.201 646.934 680.004
-425.309 648.401 702.889
-485.334 675.719 819.329
-448.465 618.096 670.941
-429.262 670.039 716.728
-645.885 671.102 797.531
-459.851 675.312 673.57
-462.177 693.364 780.523
-517.085 499.71 331.922
-624.007 719.305 812.714
-506.83 493.446 312.706
-470.325 673.543 654.78
-624.028 687.01 821.528
-616.815 718.331 779.253
-470.338 670.121 821.488
-419.799 651.286 723.775
-460.528 663.351 813.908
-511.813 498.539 311.089
-491.272 720.149 780.525
-628.964 715.734 805.478
-452.53 630.79 679.439
-492.601 676.807 760.976
-494.28 657.599 811.266
-615.701 691.7 757.046
-432.67 669.624 724.262
-432.042 646.592 682.897
-476.978 710.247 759.742
-485.937 714.49 735.811
-606.117 709.001 812.637
-448.615 612.822 677.516
-643.93 691.339 799.865
-538.041 651.132 501.952
-609.806 696.225 820.977
-483.726 659.72 817.766
-415.518 651.566 696.438
-498.042 675.856 817.379
-428.964 676.318 698.778
-435.15 682.372 664.178
-487.769 670.355 777.657
-442.375 668.321 652.212
-461.005 678.482 653.973
-423.794 643.47 706.618
-485.653 702.549 772.995
-458.936 687.71 797.216
-487.732 705.512 780.731
-465.783 656.831 641.694
-624.683 672.611 776.826
-493.131 692.864 743.127
-517.309 522.309 345.533
-635.312 682.133 761.891
-467.316 703.258 751.315
-483.72 709.958 750.101
-500.057 676.077 815.006
-460.003 648.596 674.897
-467.27 695.755 807.841
-437.937 667.594 726.373
-641.499 692.306 779.719
-486.467 671.644 775.458
-498.818 670.884 785.446
-447.583 678.847 690.885
-450.938 615.178 675.619
-451.272 663.669 698.153
-453.217 635.978 658.554
-489.946 702.095 802.836
-629.547 614.183 666.241
-435.825 658.889 707.33
-430.28 641.237 682.171
-638.105 702.126 806.609
-641.271 684.969 804.334
-451.657 667.367 687.761
-428.151 671.968 714.511
-455.561 684.26 791.972
-454.842 672.622 655.381
-452.201 672.284 658.318
-470.516 659.34 802.823
-469.381 703.613 786.8
-499.068 688.507 728.964
-513.603 496.01 308.886
-483.372 713.513 726.177
-495.851 664.569 801.299
-498.69 707.456 776.138
-479.909 683.519 767.46
-610.024 690.057 791.023
-464.083 676.976 665.369
-492.707 697.269 807.122
-621.933 718.629 772.441
-425.655 645.45 663.805
-636.745 639.686 656.238
-447.645 660.924 680.546
-451.961 649.684 653.699
-471.391 643.922 669.055
-609.067 691.184 808.583
-643.143 698.452 789.024
-633.431 716.709 743.516
-490.124 672.434 747.901
-471.139 664.944 655.043
-484.741 700.225 808.745
-463.722 678.007 774.335
-459.607 663.896 683.526
-465.906 689.625 808.268
-608.085 708.064 817.23
-459.565 679.709 651.949
-618.551 718.392 788.007
-449.287 665.415 693.493
-634.016 623.322 666.356
-657.463 630.635 663.413
-426.006 669.486 720.367
-414.693 659.357 714.401
-420.193 664.253 681.593
-449.552 676.71 788.553
-485.269 707.478 746.548
-619.957 711.786 755.879
-493.168 714.103 725.499
-413.384 653.689 725.224
-472.987 696.532 753.707
-459.093 679.089 668.406
-412.491 663.917 697.458
-630.83 627.934 652.12
-637.786 644.91 658.476
-446.072 643.293 681.68
-484.528 704.676 802.83
-634.565 623.352 661.298
-494.099 674.64 743.588
-440.883 661.653 724.202
-437.585 662.072 731.157
-454.184 665.413 694.651
-494.716 674.407 742.265
-628.424 632.238 652.487
-442.981 680.261 689.119
-481.008 714.806 722.771
-471.997 663.786 692.594
-467.132 662.996 655.944
-616.852 717.004 801.158
-446.245 673.632 659.807
-492.287 694.718 745.688
-451.701 631.71 661.36
-466.069 638.275 658.864
-434.213 659.407 659.34
-440.441 677.561 701.103
-444.642 666.024 651.463
-645.283 641.77 670.145
-607.88 701.803 804.715
-495.983 682.137 759.841
-610.061 676.667 786.992
-462.937 664.052 800.336
-413.252 646.513 702.302
-667.587 644.795 682.443
-455.773 679.596 677.249
-490.285 691.088 783.484
-503.992 691.702 757.887
-470.502 669.504 646.502
-605.93 685.712 818.118
-465.914 668.657 641.126
-472.557 713.45 733.482
-499.448 664.42 802.005
-667.612 641.017 678.267
-448.326 640.548 658.389
-622.093 712.184 765.109
-478.642 706.945 793.132
-629.087 714.157 806.666
-653.713 629.269 663.633
-460.293 687.741 804.291
-486.363 681.655 755.097
-500.256 675.034 744.338
-476.938 711.839 743.833
-512.092 510.438 325.279
-443.552 679.194 687.315
-431.804 673.895 659.166
-462.954 676.651 666.635
-475.4 668.868 641.577
-492.67 655.716 809.383
-476.663 703.602 805.554
-496.656 688.155 758.455
-454.817 644.763 675.288
-506.747 687.074 766.353
-436.854 655.556 656.221
-464.575 663.979 800.331
-504.573 671.908 807.277
-628.036 713.986 742.247
-615.39 694.958 820.826
-449.756 622.008 665.676
-444.111 652.158 679.625
-470.968 650.801 667.889
-452.863 666.439 814.158
-430.582 643.814 663.085
-641.705 696.271 802.222
-488.065 692.085 776.848
-463.623 699.475 761.531
-608.382 676.432 790.074
-501.087 670.038 786.149
-511.794 527.291 347.459
-453.532 675.71 658.129
-462.005 665.873 797.559
-460.389 625.257 664.676
-486.884 712.278 727.288
-640.186 682.097 772.946
-416.307 642.731 678.755
-658.3 644.69 658.852
-416.649 667.05 684.47
-407.178 646.546 675.08
-522.81 524.705 351.882
-449.194 680.351 692.857
-454.611 683.067 767.925
-655.539 645.311 659.228
-497.057 704.887 764.864
-503.162 501.394 328.454
-637.19 622.316 666.085
-633.669 670.82 781.147
-459.469 677.128 668.228
-516.421 516.817 331.807
-436.682 656.385 713.325
-617.585 678.543 761.742
-458.097 672.085 783.029
-495.996 713.339 776.658
-455.62 678.196 679.803
-456.12 682.624 803.384
-480.588 707.635 801.79
-494.718 711.976 737.004
-643.895 683.982 804.794
-417.052 668.398 705.656
-487.205 675.842 743.522
-509.783 684.881 755.579
-480.693 709.425 735.809
-458.862 676.174 687.686
-434.611 681.261 690.314
-641.445 634.667 653.08
-513.548 492.673 316.808
-465.401 674.517 644.402
-461.544 664.882 676.13
-506.826 701.46 757.318
-442.028 661.446 700.389
-507.141 514.77 332.068
-471.456 708.5 770.222
-627.361 720.607 803.763
-645.666 686.348 783.768
-495.246 676.339 736.341
-462.437 670.466 787.085
-484.249 709.392 757.446
-537.046 651.471 504.31
-423.013 653.275 665.384
-419.219 657.395 703.409
-451.495 679.783 780.353
-450.576 678.485 663.57
-495.862 691.305 810.702
-610.144 698.774 819.507
-665.601 633.835 663.079
-478.518 695.18 816.45
-454.137 684.228 776.386
-441.93 676.542 661.085
-482.768 708.454 757.901
-437.86 678.007 660.304
-413.076 659.693 700.394
-419.075 646.849 706.572
-534.602 660.63 538.365
-634.364 666.172 791.232
-459.183 672.847 682.622
-605.23 712.811 810.177
-408.671 652.847 700.035
-477.385 702.975 749.351
-442.971 647.956 680.608
-442.157 635.268 687.447
-468.955 625.967 668.165
-410.799 664.707 684.308
-424.691 676.445 675.577
-459.148 674.358 650.561
-467.586 663.784 792.378
-471.007 710.92 758.722
-449.591 644.372 657.824
-436.455 623.706 674.407
-450.654 666.729 695.796
-472.008 661.721 792.482
-420.49 679.264 686.506
-459.517 678.394 670.639
-626.464 721.927 772.751
-497.859 718.194 778.906
-494.945 705.68 790.988
-623.425 683.243 762.644
-441.343 681.024 669.414
-487.915 713.279 790.411
-451.699 676.949 696.528
-465.24 690.067 809.817
-485.926 708.715 764.498
-470.804 708.667 772.948
-639.652 710.367 763.158
-488.433 684.441 817.605
-463.906 694.461 794.472
-505.639 683.608 748.722
-423.309 653.147 729.089
-487.235 712.37 768.442
-496.353 713.733 774.519
-631.111 622.901 673.447
-610.835 687.083 797.406
-446.699 665.796 651.994
-627.513 720.329 806.071
-642.595 670.863 797.484
-413.024 670.195 693.795
-616.453 685.706 768.567
-418.531 643.469 665.676
-433.232 678.367 697.287
-638.007 669.868 811.761
-512.411 493.74 316.256
-508.739 502.392 304.372
-411.704 669.271 687.969
-438.815 625.308 667.928
-641.861 704.965 785.224
-434.464 653.193 700.868
-484.024 688.379 750.296
-461.658 686.594 758.285
-456.831 664.245 813.115
-447.394 631.081 681.087
-473.14 648.973 657.257
-455.996 672.343 798.679
-639.215 668.32 800.83
-450.75 666.321 707.897
-465.372 698.968 792.742
-509.854 521.441 342.366
-435.849 677.845 705.4
-509.707 526.189 342.818
-646.139 639.54 670.985
-476.711 662.177 781.527
-440.759 678.245 699.551
-442.149 662.806 703.231
-455.351 668.56 688.489
-637.286 714.018 765.369
-605.964 702.003 810.003
-625.763 714.801 745.957
-666.41 639.757 659.523
-450.336 642.524 688.533
-426.424 651.968 689.846
-432.151 624.489 676.927
-640.851 690.975 807.129
-605.781 694.179 816.955
-439.783 678.455 666.501
-463.511 672.167 675.445
-490.481 713.952 764.688
-428.476 654.511 712.977
-469.057 707.253 763.651
-617.178 698.156 772.097
-481.344 682.1 819.922
-533.607 645.802 450.527
-620.817 719.421 772.719
-443.241 622.604 683.94
-490.418 699.006 807.486
-430.318 668.644 662.862
-468.165 708.535 762.063
-467.745 663.037 662.297
-494.895 719.967 772.552
-427.725 680.189 662.1
-531.903 664.744 546.505
-648.748 630.523 671.236
-442.523 637.899 679.671
-517.234 514.61 332.757
-643.669 634.839 656.739
-472.815 660.842 654.272
-638.573 634.445 661.119
-449.882 676.622 699.733
-475.69 701.789 810.577
-637.277 620.696 665.522
-617.04 683.31 759.375
-629.872 719.618 797.962
-438.496 636.444 681.362
-464.694 674.732 775.815
-647.305 637.112 668.392
-483.793 706.404 799.304
-640.042 697.793 811.561
-495.739 705.995 760.412
-450.921 664.695 649.542
-490.199 708.772 779.142
-642.383 694.58 799.152
-497.678 685.37 725.955
-435.163 624.249 681.859
-640.288 701.323 780.942
-635.195 707.365 792.612
-478.881 693.46 762.509
-494.953 705.535 730.067
-484.779 707.092 754.847
-511.353 530.907 346.141
-635.827 704.459 750.171
-667.788 642.253 687.591
-413.102 644.167 684.739
-482.445 653.613 808.39
-624.276 667.146 785.287
-494.122 713.694 788.442
-492.154 685.236 740.971
-460.721 683.755 809.6
-477.368 705.144 749.586
-460.483 675.375 670.875
-628.384 624.233 654.594
-504.293 665.963 805.199
-644.463 686.507 791.165
-475.693 710.814 764.69
-475.153 665.125 819.668
-444.817 662.778 652.308
-406.104 646.261 688.293
-637.942 669.423 814.682
-515.999 501.661 331.931
-490.342 703.715 746.332
-630.363 719.145 794.802
-502.913 673.702 806.984
-429.246 678.548 679.259
-473.161 661.48 789.302
-458.999 633.841 661.487
-620.103 698.889 745.454
-429.804 653.002 686.858
-628.372 704.801 820.186
-421.334 670.56 683.227
-472.146 702.43 743.545
-418.208 662.419 725.823
-465.602 697.52 777.05
-660.846 647.845 661.139
-512.208 687.751 750.219
-499.798 709.72 767.568
-465.414 701.037 759.463
-452.745 614.418 677.011
-442.917 647.867 655.856
-498.888 679.76 761.728
-661.919 647.487 676.661
-512.032 690.624 752.646
-624.092 713.475 819.321
-477.753 681.41 767.09
-450.144 656.918 713.579
-612.591 679.017 783.569
-494.773 709.305 791.873
-612.813 684.167 782.396
-461.743 674.568 678.904
-461.998 660.378 674.642
-631.75 715.824 748.208
-481.168 708.601 754.023
-641.912 668.401 802.317
-459.216 678.525 814.398
-496.485 712.975 735.559
-435.43 629.938 684.363
-458.112 661.826 681.256
-619.969 707.083 747.68
-448.878 664.378 688.745
-524.338 519.019 348.654
-470.781 671.192 657.978
-636.374 665.102 804.699
-460.078 690.714 797.557
-609.801 672.034 813.883
-642.433 624.862 664.6
-466.283 700.629 777.084
-486.745 704.892 774.546
-453.878 672.649 654.539
-499.528 679.011 812.92
-616.829 670 816.678
-436.868 656.559 690.581
-503.015 675.872 748.782
-508.795 512.988 335.863
-472.542 669.681 635.695
-469.943 692.769 758.381
-473.039 657.025 642.305
-478.548 717.003 733.832
-609.186 697.174 804.312
-488.542 697.393 751.293
-614.337 680.74 778.677
-428.349 651.655 702.637
-420.887 654.423 665.478
-498.861 685.49 723.226
-464.65 687.787 814.045
-463.056 662.049 700.848
-502.812 677.966 762.289
-495.053 693.996 739.949
-467.912 676.615 651.57
-486.14 727.024 729.438
-610.01 703.727 820.987
-466.215 699.634 782.764
-634.6 638.12 660.15
-630.31 720.762 771.657
-609.334 684.634 818.396
-459.913 659.645 704.429
-493.69 681.141 729.099
-417.011 671.189 711.19
-621.895 693.839 820.134
-485.251 696.149 769.275
-627.425 718.114 760.374
-497.893 688.238 758.917
-503.053 673.161 779.316
-638.072 683.048 770.162
-617.425 686.851 753.11
-473.684 678.071 820.411
-466.231 705.93 758.934
-648.489 621.007 663.923
-475.202 684.388 819.823
-480.296 666.516 774.381
-641.231 670.043 806.864
-472.389 668.855 747.96
-453.448 678.76 694.758
-508.499 500.399 311.178
-459.775 659.443 641.694
-430.8 680.824 670.841
-537.031 660.745 518.884
-610.794 711.061 777.418
-457.579 669.997 801.647
-608.308 679.815 799.163
-645.016 688.603 779.169
-499.739 672.061 760.633
-612.028 699.111 783.08
-499.235 672.917 757.787
-408.91 657.156 679.931
-620.552 678.987 765.711
-416.877 655.091 703.621
-538.32 654.833 524.247
-484.555 710.664 731.03
-636.24 709.762 758.659
-638.057 688.381 817.938
-654.765 644.35 656.623
-637.252 685.333 821.948
-462.799 667.371 789.086
-465.563 698.793 806.915
-631.045 715.228 792.916
-464.133 635.051 660.861
-642.427 697.592 782.618
-488.263 702.677 742.988
-536.668 658.406 543.131
-469.854 708.604 768.803
-461.484 637.388 660.109
-465.731 653.511 644.793
-411.128 641.692 681.156
-620.001 711.792 768.197
-428.213 682.356 665.643
-465.904 673.937 672.258
-485.326 704.602 796.042
-509.276 523.967 343.311
-649.479 642.386 655.32
-457.864 662.9 643.008
-463.019 682.232 818.019
-497.926 714.067 768.553
-510.983 506.702 333.34
-415.351 677.473 691.49
-486.111 692.949 773.866
-484.779 677.919 739.568
-610.564 688.845 796.294
-482.221 711.55 759.807
-453.973 617.356 674.665
-460.664 671.244 790.646
-638.514 675.345 817.182
-608.637 677.133 805.517
-427.091 648.761 661.029
-606.853 675.481 812.082
-615.853 670.954 788.787
-463.94 655.547 644.739
-495.916 690.311 756.426
-510.678 683.841 757.478
-628.48 720.224 766.173
-603.092 708.881 807.419
-612.292 700.186 783.801
-642.747 696.593 789.813
-421.205 664.431 670.922
-428.08 652.773 691.084
-606.45 698.27 812.704
-489.37 726.024 729.803
-420.584 646.33 695.711
-437.536 619.619 673.528
-453.609 680.293 660.425
-449.123 667.055 706.974
-642.797 676.317 804.524
-617.97 695.676 773.33
-499.673 686.806 738.716
-634.865 667.99 812.881
-468.222 679.209 821.779
-490.286 721.853 728.999
-420.896 674.035 704.252
-430.132 652.574 691.655
-629.574 721.292 790.388
-641.822 674.568 812.421
-560.071 669.554 654.988
-607.976 678.858 791.605
-425.372 646.381 680.042
-487.909 714.058 732.649
-436.013 652.935 729.026
-421.78 661.564 678.831
-504.236 680.44 767.354
-638.65 693.977 817.752
-488.75 717.586 787.751
-488.631 672.817 745.004
-493.042 687.508 733.541
-639.226 642.521 650.111
-446.849 664.17 711.145
-506.937 690.094 757.852
-439.508 680.173 667.424
-448.708 668.98 804.832
-469.711 705.829 784.499
-644.326 695.67 787.458
-451.562 678.187 783.267
-500.384 680.249 761.01
-476.167 653.978 655.436
-630.671 722.599 781.139
-471.618 701.669 810.578
-493.852 725.512 722.014
-634.677 710.735 747.384
-495.592 684.985 805.464
-468.878 631.19 670.973
-493.125 686.357 815.203
-450.116 677.87 695.092
-435.297 681.246 676.998
-446.535 617.295 670.778
-622.305 712.792 766.16
-500.11 679.664 811.607
-626.329 723.844 776.162
-490.647 690.624 814.649
-633.424 630.761 668.523
-453.947 680.445 795.241
-658.811 643.728 677.163
-637.046 696.56 762.386
-423.304 682.958 668.885
-489.169 709.004 778.417
-615.019 671.235 818.623
-495.557 715.2 731.347
-630.62 710.513 818.84
-440.627 673.552 715.327
-495.534 682.904 778.473
-473.147 712.292 760.665
-438.47 619.982 673.671
-488.09 694.778 812.326
-498.908 720.308 784.154
-655.869 637.211 656.196
-489.376 714.013 766.331
-468.911 663.705 795.605
-623.856 721.968 781.404
-634.649 705.218 805.043
-507.517 493.914 319.663
-631.127 679.535 770.333
-457.785 652.148 649.919
-494.749 686.84 735.785
-463.626 661.984 813.549
-458.304 684.568 803.101
-434.227 667.508 659.569
-640.734 690.789 806.999
-477.945 664.655 777.44
-454.655 682.204 790.897
-479.987 718.097 731.743
-621.953 679.834 764.215
-633.642 717.375 752.572
-498.521 710.962 754.074
-629.531 612.372 672.774
-484.316 687.213 816.899
-455.155 681.22 665.379
-482.033 674.858 743.246
-439.414 683.244 681.587
-501.481 677.605 789.3
-480.564 709.612 786.317
-463.915 632.393 664.561
-483.582 723.982 730.132
-608.862 698.926 812.561
-447.091 661.282 712.421
-618.588 703.088 821.667
-618.747 665 813.284
-612.688 692.592 798.974
-465.254 664.5 665.518
-495.543 678.366 761.925
-617.492 683.418 757.378
-608.926 688.875 819.744
-464.297 671.152 644.001
-469.413 705.433 743.302
-427.184 651.228 662.537
-483.602 710.031 767.833
-412.849 647.618 670.864
-474.321 662.032 650.291
-418.784 661.906 669.013
-535.424 639.367 443.239
-413.373 650.017 669.158
-463.099 689.924 805.1
-463.078 663.405 697.222
-489.336 687.215 755.906
-455.853 674.869 788.688
-643.467 691.158 796.024
-469.931 710.228 762.848
-423.755 676.425 707.499
-487.297 689.151 754.534
-423.968 661.379 733.716
-430.45 678.749 688.767
-474.602 655.807 810.351
-439.977 664.234 695.185
-642.45 698.727 788.009
-613.747 686.878 821.543
-637.742 686.258 760.835
-640.975 638.233 659.814
-407.624 650.853 676.837
-490.958 682.692 733.977
-605.681 682.457 817.673
-473.397 652.524 649.979
-468.669 666.589 820.096
-500.516 702.383 739.138
-460.924 676.999 659.53
-650.632 634.393 658.298
-431.07 679.074 686.46
-631.607 719.916 778.019
-626.03 687.208 751.699
-631.268 676.193 771.518
-667.43 644.999 661.763
-640.891 669.313 784.294
-441.331 659.656 655.322
-640.728 703.35 774.172
-629.173 619.899 660.63
-412.413 654.627 702.317
-446.842 668.238 721.347
-494.883 716.247 789.685
-470.69 708.871 767.576
-477.878 655.393 806.716
-489.765 661.985 816.655
-477.952 706.012 799.14
-485.641 705.536 762.762
-417.041 651.392 727.868
-488.223 655.577 812.412
-447.138 639.704 689.743
-640.493 629.938 660.862
-487.994 709.483 725.65
-481.127 713.763 737.677
-663.732 640.077 676.662
-459.078 668.098 648.864
-444.978 641.976 655.381
-458.91 664.403 818.4
-417.366 657.986 701.234
-511.284 680.509 769.737
-505.552 519.538 337.45
-611.302 687.308 800.938
-491.088 717.29 725.787
-450.614 625.039 680.641
-480.978 719.859 732.193
-469.469 656.15 660.51
-450.635 665.191 704.136
-457.936 690.075 771.324
-502.064 518.051 332.708
-420.18 664.336 729.075
-427.602 635.375 664.338
-463.522 668.209 688.775
-477.999 693.34 762.651
-631.886 718.455 790.347
-466.409 671.928 777.497
-458.22 666.257 641.795
-461.772 635.042 660.386
-451.733 672.727 789.619
-641.159 690.101 810.124
-459.418 693.354 765.209
-489.744 656.445 811.916
-625.442 664.001 815.382
-484.279 705.243 756.134
-468.406 706.159 747.129
-455.974 685.417 772.297
-487.437 712.473 762.41
-639.599 667.747 789.079
-466.366 700.725 750.445
-647.865 671.552 792.055
-413.923 655.364 701.108
-649.442 619.92 670.055
-427.852 655.042 722.154
-471.726 704.054 796.646
-493.091 723.447 715.246
-480.795 709.051 793.521
-493.75 726.714 724.845
-415.906 656.254 714.885
-505.445 500.296 328.283
-488.814 715.556 780.533
-638.028 671.903 816.692
-480.882 672.395 772.075
-484.321 684.959 749.783
-427.263 676.475 702.522
-497.868 710.551 743.995
-484.575 681.463 751.005
-431.186 624.867 674.934
-606.235 679.999 817.114
-434.57 631.986 683.076
-615.724 669.385 792.696
-486.315 728.814 724.688
-454.116 626.473 663.155
-443.453 667.168 721.196
-438.981 680.447 668.542
-618.297 703.03 756.664
-616.334 687.224 767.671
-480.117 675.827 769.722
-440.043 654.689 654.513
-459.059 651.59 651.809
-627.041 706.78 737.036
-534.467 659.893 531.962
-435.78 673.984 711.835
-495.166 684.317 725.95
-486.103 692.591 749.405
-485.54 657.488 815.56
-481.606 682.491 746.808
-458.562 687.684 799.328
-491.085 678.554 759.416
-623.029 720.928 816.46
-505.817 506.494 332.034
-632.074 625.843 668.235
-658.999 626.707 667.55
-486.788 701.551 799.298
-622.322 668.009 818.975
-450.882 678.78 779.07
-642.584 677.913 805.354
-499.746 716.412 745.755
-504.576 696.49 742.194
-440.217 650.795 656.015
-483.521 671.601 756.58
-411.989 658.858 678.337
-467.134 651.386 647.742
-462.508 669.415 645.665
-511.699 689.3 756.738
-498.36 702.588 737.38
-625.771 666.589 814.573
-479.68 671.939 772.66
-479.646 656.133 650.699
-494.287 685.397 781.287
-626.977 722.749 788.647
-481.036 662.69 777.349
-481.158 710.128 758.152
-639.71 706.021 791.882
-451.407 631.852 680.025
-434.566 635.704 681.54
-652.016 639.943 669.22
-428.366 626.221 668.422
-616.927 716.057 815.569
-605.909 677.194 809.263
-488.749 706.701 732.004
-460.555 673.66 650.929
-628.133 616.758 672.771
-438.668 681.824 686.488
-447.992 621.144 683.439
-648.54 647.284 651.312
-429.054 680.976 683.524
-650.623 637.875 653.406
-466.753 669.249 780.078
-435.803 682.153 679.514
-480.499 670.212 746.163
-482.735 679.953 820.042
-484.244 725.069 724.863
-646.638 682.071 779.184
-633.024 716.071 784.003
-495.753 660.641 814.209
-442.596 620.626 678.089
-639.52 686.981 766.616
-631.125 616.11 671.546
-448.507 648.584 655.072
-648.818 635.758 667.1
-632.758 718.592 768.635
-463.78 702.325 762.704
-456.831 686.117 765.401
-460.399 671.376 788.58
-519.381 506.377 331.075
-414.604 657.851 718.266
-493.019 671.217 762.044
-444.439 653.35 719.663
-459.881 674.255 675.895
-510.276 687.2 756.942
-484.709 685.69 751.989
-607.773 713.404 799.797
-428.121 641.435 680.122
-614.277 678.598 770.454
-485.759 685.483 747.007
-436.354 672.229 720.155
-630.733 624.993 655.763
-633.035 714.278 780.563
-449.223 668.224 703.256
-655.16 646.825 661.121
-464.524 649.986 670.351
-423.413 664.35 671.653
-486.836 709.72 769.728
-633.708 634.118 659.624
-661.596 644.955 659.034
-430.573 653.183 720.204
-487.782 689.784 745.184
-465.933 640.101 657.475
-464.909 696.034 780.689
-424.587 657.844 740.705
-506.815 697.75 751.902
-451.248 619.493 678.248
-425.931 634.999 673.972
-628.769 666.135 804.491
-461.603 667.717 794.364
-470.194 639.632 660.185
-452.284 666.303 694.458
-446.323 659.916 715.494
-431.769 644.63 684.672
-467.377 675.49 664.131
-641.993 692.195 800.054
-453.429 658.985 649.191
-465.262 668.974 667.147
-642.035 674.672 784.212
-460.943 634.028 679.636
-418.537 645.638 668.374
-477.532 686.157 818.901
-618 677.977 765.131
-642.242 698.655 781.572
-450.847 634.541 659.06
-605.653 682.009 811.433
-490.046 666.115 818.282
-452.647 665.082 645.537
-425.984 677.201 681.634
-630.922 712.812 733.756
-463.187 662.888 819.644
-616.813 709.125 773.873
-503.23 685.958 730.14
-463.538 661.768 640.96
-642.589 671.801 790.078
-659.017 630.702 663.568
-485.374 686.563 755.796
-521.949 514.336 343.84
-617.549 715.59 796.044
-437.16 681.991 668.859
-517.095 501.472 331.31
-423.811 667.992 723.729
-644.38 687.674 802.58
-484.641 667.986 749.983
-669.141 634.52 661.587
-489.025 688.038 777.024
-626.507 724.482 784.692
-428.227 632.059 664.496
-641.66 641.813 649.513
-648.218 637.695 654.371
-468.125 707.183 762.48
-450.847 680.206 678.2
-460.725 688.752 803.278
-636.489 621.795 660.888
-469.098 708.121 765.689
-636.708 618.494 666.348
-438.548 674.133 717.715
-505.538 703.243 752.931
-457.793 686.972 773.138
-520.118 512.271 341.733
-520.966 501.167 330.189
-494.656 696.299 798.468
-454.878 629.284 676.612
-495.16 707.546 748.375
-419.528 644.384 670.506
-518.206 517.41 343.612
-631.931 666.383 790.69
-492.625 674.938 772.479
-499.001 672.576 757.74
-642.135 622.054 663.713
-463.058 651.303 648.248
-612.675 697.624 782.59
-646.992 624.242 666.28
-629.048 685.655 821.139
-492.11 705.832 759.461
-473.606 684.581 766.059
-425.598 678.462 690.775
-498.88 715.523 787.411
-623.527 713.69 746.763
-640.452 695.509 768.237
-482.679 703.375 745.388
-441.462 681.554 682.938
-467.62 701.566 772.889
-625.436 688.683 821.048
-464.063 672.827 691.613
-610.493 697.974 790.288
-432.211 657.933 660.156
-457.595 660.292 642.913
-494.998 712.004 773.207
-491.462 706.831 729.266
-609.02 668.554 810.72
-481.252 671.847 751.274
-628.424 717.394 752.681
-440.668 685.668 700.913
-412.148 646.472 672.98
-633.107 683.921 764.505
-440.478 643.292 657.011
-475.401 700.475 813.997
-460.077 677.143 776.266
-430.615 674.264 660.856
-433.523 661.479 737.461
-617.629 703.992 758.483
-461.893 690.52 784.806
-483.28 700.382 761.858
-623.209 718.675 769.363
-618.526 675.711 774.535
-483.371 711.089 730.04
-483.028 709.823 788.699
-493.255 718.495 724.999
-433.871 626.325 666.787
-610.28 692.391 788.716
-439.797 625.375 668.012
-467.035 629.987 667.209
-470.003 658.313 659.939
-434.415 681.926 672.819
-482.344 658.717 790.163
-438.279 661.777 690.431
-484.911 724.789 723.111
-490.354 719.359 778.65
-509.39 505.867 323.453
-437.993 682.178 686.501
-483.919 684.896 816.112
-629.74 618.763 672.606
-459.915 668.242 697.459
-608.355 711.121 787.225
-477.347 720.396 726.521
-462.837 682.631 816.239
-628.576 708.339 737.925
-424.345 650.298 693.331
-492.611 712.537 777.189
-500.106 672.594 779.924
-615.217 673.341 783.332
-414.662 646.825 706.484
-619.303 712.592 758.992
-498.752 682.308 732.262
-492.77 685.719 795.089
-648.757 616.876 669.956
-608.686 682.872 797.676
-461.368 633.352 676.276
-417.159 672.044 683.334
-500.87 711.805 774.802
-488.92 728.968 724.386
-491.577 711.558 776.016
-495.513 711.326 730.452
-451.405 648.378 682.326
-445.466 663.859 694.833
-481.123 710.163 777.951
-442.228 625.057 666.837
-611.121 711.479 777.91
-612.86 713.634 795.8
-496.489 674.167 742.33
-494.358 712.057 742.566
-418.388 656.567 715.036
-481.521 655.284 813.646
-647.443 632.522 667.887
-482.206 676.76 820.849
-484.283 683.941 767.129
-628.459 715.918 805.508
-498.138 683.243 810.655
-457.406 659.904 649.843
-422.613 639.067 668.976
-641.108 693.23 797.626
-471.401 705.444 800.894
-610.861 688.075 786.745
-499.806 708.641 772.929
-415.764 654.289 667.298
-487.772 663.719 780.416
-453.582 674.295 657.326
-631.314 681.218 767.879
-445.429 626.867 664.515
-501.467 683.878 765.096
-458.599 682.686 813.745
-532.392 659.713 523.506
-466.491 637.669 661.382
-436.8 678.541 704.316
-450.102 678.552 790.533
-439.62 682.224 697.024
-492.98 701.295 743.364
-635.978 699.477 754.595
-607.67 709.329 817.531
-495.838 683.787 800.404
-509.044 685.159 762.697
-636.508 714.942 764.696
-496.405 713.174 740.251
-640.346 633.35 662.665
-469.273 677.42 770.541
-642.405 671.249 786.772
-453.696 679.864 802.385
-479.131 700.357 814.675
-611.221 693.29 819.703
-497.525 674.618 745.441
-619.419 682.481 820.48
-469.99 676.625 820.959
-477.942 708.161 782.638
-416.613 664.502 682.127
-498.66 699.412 737.81
-427.911 649.226 703.583
-515.038 493.027 316.038
-425.991 662.459 745.329
-484.933 693.939 815.646
-469.499 700.231 808.463
-431.497 653.258 684.906
-494.755 711.297 789.224
-633.719 706.068 805.048
-479.01 683.893 819.174
-535.256 658.067 514.67
-503.091 510.076 331.884
-635.855 701.044 817.72
-483.831 709.358 735.772
-503.319 681.724 762.266
-630.881 717.488 758.981
-623.124 680.435 763.335
-465.906 696.037 805.495
-484.629 699.46 809.327
-414.234 666.13 706.676
-438.257 679.689 706.082
-433.112 664.549 732.8
-642.77 698.647 775.041
-477.587 674.222 821.132
-472.229 712.352 761.105
-504.181 687.864 769.16
-471.119 712.533 763.434
-454.055 626.796 675.724
-421.951 667.792 725.728
-414.708 652.678 708.727
-672.025 639.21 668.339
-427.302 674.645 710.364
-625.059 712.775 741.102
-450.563 656.154 651.947
-497.62 715.625 757.355
-488.782 666.3 818.874
-490.965 700.74 799.981
-627.805 716.23 757.238
-496.218 710.486 768.911
-463.927 676.403 661.297
-441.032 655.969 655.849
-496.068 678.032 775.171
-416.256 677.189 691.953
-518.703 502.296 334.497
-485.227 681.879 752.089
-642.139 692.719 773.477
-483.79 687.371 816.343
-619.582 674.18 775.888
-495.325 713.264 773.103
-480.02 704.682 804.777
-624.454 622.589 658.529
-606.972 673.345 812.011
-488.126 716.406 771.576
-487.707 680.819 819.279
-424.639 669.889 673.935
-487.617 715.455 778.007
-470.052 659.586 803.405
-446.061 672.87 703.876
-626.225 696.079 750.934
-501.725 684.184 740.853
-656.104 626.598 666.831
-415.215 660.804 709.257
-430.935 643.716 662.14
-511.568 507.33 322.702
-635.658 667.398 804.998
-465.408 668.854 786.009
-505.749 679.615 741.12
-412.113 664.884 707.332
-442.028 674.03 706.757
-455.515 665.809 821.502
-616.514 694.385 752.256
-494.07 665.916 816.029
-484.839 680.131 741.463
-498.716 681.585 812.171
-473.379 706.427 747.85
-478.947 657.373 801.464
-618.057 718.159 781.772
-454.756 664.801 680.361
-472.029 672.086 638.98
-425.764 654.532 718.89
-465.533 660.51 665.538
-639.374 708.771 781.933
-533.498 643.354 448.631
-413.039 667.262 690.323
-462.508 662.46 812.002
-422.319 651.386 665.016
-472.826 640.315 664.111
-646.124 637.755 653.5
-631.916 716.382 750.425
-463.81 693.113 780.783
-630.297 697.066 753.763
-488.191 706.37 791.606
-627.896 686.449 752.314
-473.016 710.02 768.113
-497.95 697.368 736.63
-428.187 630.963 674.181
-433.694 679.772 690.551
-435.088 671.438 656.78
-436.544 680.638 696.767
-481.138 709.4 796.803
-487.147 684.65 757.726
-622.681 619.441 665.029
-437.961 652.367 656.483
-607.667 677.878 789.268
-481.251 669.168 748.737
-460.335 675.714 689.295
-427.234 669.745 665.17
-491.676 686.744 816.651
-506.814 528.509 348.63
-479.091 712.247 727.331
-661.648 646.721 669.188
-480.662 673.856 742.198
-622.12 714.351 757.556
-537.462 643.816 450.612
-622.109 717.782 770.919
-616.464 700.032 760.063
-408.702 656.854 685.088
-619.095 718.303 772.553
-638.756 681.886 817.662
-499.233 717.947 780.993
-667.75 629.543 665.984
-408.765 651.963 691.285
-632.576 718.98 763.593
-448.414 664.124 692.754
-609.183 707.602 791.128
-434.286 661.811 656.779
-491.285 708.581 761.826
-517.291 503.243 333.493
-639.362 689.029 767.667
-470.143 668.005 654.391
-485.609 659.705 798.431
-437.844 682.733 693.026
-468.514 703.4 780.327
-485.804 655.368 804.343
-470.199 702.423 803.373
-480.412 668.73 757.286
-515.868 500.054 321.029
-648.784 674.95 792.102
-491.484 670.459 777.958
-622.867 722.067 805.871
-433.351 654.742 659.51
-421.437 671.894 674.196
-467.299 700.504 787.816
-602.412 709.044 805.957
-462.136 668.661 681.317
-629.557 697.017 753.377
-462.82 674.354 677.961
-474.6 708.621 778.856
-494.962 719.87 726.174
-443.731 680.232 668.225
-464.401 695.33 755.22
-423.426 665.636 678.176
-492.659 695.006 801.122
-457.265 661.014 706.043
-510.968 681.372 759.177
-646.095 618.224 665.671
-422.354 635.63 668.376
-504.371 693.995 767.767
-601.005 710.634 798.734
-472.284 705.629 796.514
-645.465 622.471 663.806
-487.8 707.354 744.017
-469.447 672.983 660.842
-471.073 659.176 819.482
-501.025 698.205 748.919
-498.625 676.968 738.936
-492.667 673.8 743.202
-451.542 669.968 648.629
-619.385 718.023 820.467
-639.427 699.609 762.54
-460.319 677.155 769.443
-454.531 672.564 787.28
-461.242 639.09 659.603
-656.896 641.066 671.413
-462.803 666.611 675.755
-627.349 704.541 742.009
-462.319 695.904 783.727
-625.999 719.122 768.543
-436.4 642.01 679.919
-480.08 690.165 816.522
-668.257 629.555 669.033
-650.885 648.396 653.387
-487.459 697.544 781.727
-643.424 630.413 663.275
-492.365 665.578 790.548
-453.666 670.303 700.628
-454.636 669.781 800.048
-497.115 671.803 776.168
-480.754 724.752 724.274
-515.98 690.07 754.485
-623.569 712.105 747.285
-637.545 712.168 781.741
-463.355 652.043 646.452
-499.344 701.207 740.01
-607.347 711.093 795.76
-506.204 680.938 741.146
-644.16 679.573 781.941
-447.74 660.843 712.618
-457.238 655.924 649.704
-626.924 723.83 808.762
-480.656 719.067 724.834
-637.372 626.323 658.082
-455.143 637.028 681.646
-439.034 673.05 706.008
-415.619 665.157 726.975
-460.651 690.256 780.392
-423.926 670.311 669.782
-623.613 720.544 788.541
-418.612 647.692 689.086
-476.762 674.18 771.769
-509.566 521.4 344.765
-479.466 705.572 797.199
-433.195 637.676 662.06
-414.427 650.452 711.677
-430.032 674.067 709.193
-425.411 640.865 677.005
-488.375 726.246 722.64
-492.005 665.419 784.052
-435.957 640.945 659.033
-433.27 680.534 690.085
-432.604 679.421 661.483
-445.248 629.789 662.057
-469.025 657.543 641.666
-460.126 666.26 697.947
-610.832 707.953 818.306
-425.527 649.422 686.149
-651.263 621.272 666.068
-437.026 634.72 661.961
-631.726 707.336 808.147
-429.933 645.197 681.741
-421.056 655.435 713.645
-418.427 647.361 709.667
-610.459 670.613 799.671
-635.632 716.37 749.911
-507.967 519.695 336.524
-475.663 653.872 656.36
-437.875 672.108 720.75
-656.891 626.98 670.073
-440.055 630.11 662.046
-442.668 684.556 695.302
-458.406 674.067 651.112
-483.302 710.113 793.444
-622.44 664.881 816.229
-532.761 662.084 536.503
-479.852 671.337 821.367
-436.156 652.264 697.964
-464.806 623.202 668.537
-439.627 670.915 653.395
-496.243 679.217 788.132
-495.433 672.135 746.381
-438.736 655.793 654.59
-618.768 702.355 744.566
-470.408 671.562 746.765
-483.417 714.953 721.488
-624.54 677.056 770.773
-415.996 642.349 679.3
-646.814 675.187 787.557
-640.33 704.67 773.45
-646.569 617.269 666.368
-439.798 670.933 718.675
-427.677 677.766 691.157
-410.806 646.895 673.971
-446.754 679.873 696.176
-472.449 674.371 820.504
-477.555 710.478 733.885
-441.041 624.619 681.968
-461.757 688.091 759.297
-485.231 654.327 807.908
-433.237 626.672 676.278
-438.863 682.791 681.783
-667.432 647.236 661.261
-629.234 719.18 787.851
-489.864 673.642 775.457
-449.842 669.078 816.031
-449.571 650.594 654.571
-648.019 630.817 669.332
-468.717 669.184 657.518
-609.454 670.593 802.905
-625.9 684.209 759.905
-454.919 683.026 663.237
-621.872 687.856 752.671
-628.255 719.975 799.385
-421.914 632.022 668.087
-482.442 711.715 792.217
-451.276 673.937 813.932
-481.005 684.867 766.777
-477.665 691.717 817.427
-443.193 670.159 653.188
-504.312 509.001 331.281
-492.192 694.294 804.452
-411.33 646.465 697.501
-452.708 677.728 682.933
-496.576 699.755 734.455
-605.656 682.444 788.018
-465.981 695.827 801.813
-634.705 711.077 796.26
-639.458 710.691 784.961
-513.221 502.606 331.004
-609.34 685.441 784.079
-473.647 706.725 793.425
-467.893 663.573 658.101
-442.512 665.466 723.026
-461.347 636.17 677.277
-636.591 683.319 820.593
-640.498 706.972 780.763
-510.892 693.523 758.792
-625.772 713.984 746.15
-483.919 721.796 723.906
-414.165 666.227 683.305
-508.499 500.563 320.691
-465.735 674.876 687.597
-420.71 653.227 722.355
-424.824 677.284 692.785
-486.963 707.903 772.964
-488.608 700.028 745.14
-606.735 675.379 801.311
-424.323 673.563 713.8
-605.538 707.3 809.94
-534.088 641.55 442.64
-483.22 711.138 737.091
-423.504 666.51 669.23
-443.12 676.292 662.149
-493.629 707.63 759.419
-428.052 650.005 660.815
-629.257 715.332 805.691
-464.237 691.054 806.943
-432.04 656.484 701.989
-640.645 622.165 662.15
-457.443 663.307 642.76
-535.9 656.637 509.031
-482.705 704.975 751.836
-612.799 690.65 820.971
-522.118 524.387 353.773
-441.136 631.597 660.21
-468.764 670.252 779.258
-489.879 684.103 742.47
-642.651 679.8 804.027
-610.818 713.025 797.134
-619.168 679.307 764.356
-484.313 662.278 777.902
-463.336 638.675 677.069
-421.14 652.675 725.968
-633.327 615.525 664.627
-618.028 673.138 820.93
-453.07 668.836 819.056
-502.164 698.009 738.453
-441.03 670.828 719.424
-413.967 653.533 668.96
-494.77 690.661 806.038
-635.215 667.875 792.447
-655.089 642.512 652.548
-644.166 694.514 785.429
-644.311 629.497 661.536
-627.304 624.569 654.829
-619.846 716.628 814.188
-424.667 657.592 733.573
-460.716 640.742 659.117
-515.639 504.217 332.678
-632.737 713.854 801.507
-456.245 632.441 661.198
-609.16 694.233 808.586
-424.197 657.348 664.554
-615.376 705.702 762.489
-615.689 687.265 752.191
-496.82 681.556 803.289
-641.763 673.548 808.623
-462.376 699.669 760.61
-632.845 711.129 741.356
-422.988 640.78 669.128
-643.138 688.472 774.539
-487.638 685.193 773.407
-444.983 630.441 681.304
-505.985 700.38 763.917
-640.823 641.525 656.404
-634.594 713.003 785.013
-663.81 648.327 661.607
-638.267 682.209 814.228
-637.986 704.516 764.383
-448.473 676.831 780.268
-612.729 714.025 800.629
-639.209 639.955 649.378
-630.393 620.293 669.62
-485.877 659.954 815.934
-490.795 682.126 760.488
-421.517 674.688 702.921
-501.443 678.306 779.865
-615.557 678.291 771.897
-420.677 666.427 670.242
-425.873 654.022 716.094
-507.481 507.015 331.437
-426.924 665.321 731.302
-493.481 709.612 746.2
-623.524 664.68 811.523
-460.078 641.887 658.458
-413.761 653.439 707.514
-627.565 710.801 741.043
-652.118 631.676 661.687
-467.423 659.85 812.186
-497.002 503.026 323.476
-644.442 683.301 798.487
-608.501 688.3 790.731
-498.921 712.277 763.629
-494.259 705.07 786.241
-426.952 657.109 664.21
-457.712 678.933 672.712
-456.454 685.709 792.338
-414.023 658.193 722.997
-497.34 662.445 808.871
-426.157 650.381 697.683
-510.029 503.741 326.837
-476.483 666.687 774.931
-426.562 676.451 703.439
-627.138 681.696 820.593
-648.903 637.683 655.349
-461.273 664.343 675.562
-641.219 639.775 648.661
-513.9 498.788 322.886
-628.174 667.296 787.832
-441.452 683.736 674.127
-419.782 642.551 705.668
-619.874 715.437 820.095
-477.487 660.067 818.245
-452.731 667.767 704.532
-626.098 624.327 667.279
-504.895 679.426 738.876
-610.799 683.703 796.315
-496.236 722.331 782.698
-620.767 712.96 753.043
-618.322 687.127 750.012
-637.309 632.27 663.265
-618.591 667.332 804.176
-428.534 661.765 745.836
-508.184 680.686 766.97
-613.611 681.55 782.552
-452.579 677.679 778.648
-413.92 654.139 697.278
-610.395 694.584 807.392
-465.733 675.153 768.786
-484.26 685.235 769.406
-614.744 711.649 775.182
-642.856 642.463 656.964
-431.844 659.849 737.57
-442.427 618.637 672.351
-483.176 712.766 738.211
-473.243 648.831 652.85
-448.982 669.313 703.629
-474.155 706.554 742.443
-450.952 642.032 685.347
-494.009 716.239 729.694
-663.181 635.741 674.147
-470.066 637.574 662.154
-628.241 682.142 768.391
-616.812 678.813 778.977
-622.459 667.748 788.687
-420.942 672.689 704.624
-481.207 723.982 722.853
-462.714 694.419 789.263
-432.941 666.729 731.647
-491.59 704.75 785.435
-627.76 675.326 820.068
-627.182 628.421 654.673
-628.982 668.717 808.852
-655.362 640.426 655.922
-477.224 711.496 733.075
-439.706 673.314 654.14
-611.522 713.897 799.683
-438.785 616.264 675.157
-474.529 652.002 660.84
-502.197 696.552 763.535
-418.299 647.019 690.203
-486.247 704.159 775.141
-471.77 631.121 668.002
-446.873 649.303 654.639
-461.48 670.493 786.321
-431.243 655.551 730.914
-455.616 638.1 659.023
-429.813 677.787 702.921
-451.88 677.338 791.457
-450.179 673.358 657.659
-500.426 706.517 765.801
-429.195 658.637 738.803
-424.068 678.941 670.442
-493.567 688.186 798.826
-493.325 689.149 755.617
-488.494 722.98 729.191
-627.977 631.78 648.996
-633.34 705.583 820.928
-462.399 692.025 798.379
-503.966 701.788 766.565
-443.776 674.614 704.301
-616.673 693.537 776.221
-493.44 707.163 790.655
-499.515 675.709 747.215
-485.352 669.199 757.586
-633.326 681.485 820.105
-420.978 644.388 698.13
-426.518 657.178 746.702
-608.734 673.196 795.611
-498.321 681.136 729.63
-490.931 715.181 721.67
-454.154 680.356 766.059
-615.894 680.709 821.903
-496.062 679.948 817.893
-458.64 681.381 808.745
-482.037 711.125 777.666
-487.039 678.572 757.016
-476.127 715.862 736.375
-464.068 625.969 667.084
-496.165 667.907 793.032
-491.272 698.266 805.413
-632.526 705.034 816.763
-640.563 620.16 665.187
-498.605 712.23 776.66
-456.085 668.072 803.432
-620.131 719.964 812.702
-485.455 694.76 772.456
-428.515 638.951 676.107
-510.027 679.559 766.659
-617.449 667.509 802.871
-506.195 495.556 313.11
-494.851 672.764 750.002
-486.974 683.187 768.324
-453.154 657.397 680.766
-416.561 649.875 701.079
-440.597 660.092 702.096
-499.343 706.405 770.803
-653.969 621.871 666.681
-464.228 697.172 772.918
-615.548 708.949 767.327
-641.969 688.853 805.712
-416.592 653.701 667.02
-511.209 504.91 330.696
-607.966 702.153 801.237
-456.043 618.641 671.031
-420.719 648 688.457
-640.728 673.246 816.643
-436.02 651.025 733.835
-466.98 671.696 643.531
-496.084 686.102 723.277
-610.683 685.997 809.416
-611.383 702.838 789.274
-496.88 693.443 735.596
-461.127 690.307 793.245
-494.931 692.786 797.996
-437.611 681.114 691.635
-479.89 713.007 737.003
-497.908 668.154 777.047
-453.398 681.705 671.416
-621.509 666.768 816.253
-415.542 645.354 699.628
-646.507 674.24 789.406
-475.129 701.907 750.213
-493.675 685.987 779.691
-535.794 657.07 537.535
-609.058 691.02 807.79
-425.481 675.383 707.589
-484.428 659.159 788.914
-503.968 700.352 758.2
-472.79 712.113 764.144
-490.069 711.167 767.717
-636.928 693.532 819.532
-461.728 690.097 793.783
-645.081 640.432 659.382
-485.634 703.451 767.514
-466.051 698.639 796.479
-657.688 639.665 655.517
-613.19 683.717 761.079
-461.659 696.972 766.115
-615.885 687.879 753.321
-458.198 684.547 807.145
-456.382 669.489 802.818
-461.061 679.131 818.84
-495.178 699.12 754.711
-504.91 684.584 730.539
-490.018 711.522 768.71
-484.455 704.07 759.283
-434.96 677.412 699.017
-418.415 651.952 709.501
-609.29 689.033 792.368
-461.266 643.618 674.419
-483.877 655.517 807.067
-633.789 619.176 672.238
-509.024 496.218 310.197
-661.825 647.59 663.843
-420.443 651.195 725.357
-428.891 659.711 741.315
-604.16 706.692 804.82
-626.464 717.088 764.251
-622.824 722.57 808.331
-479.209 713.981 731.613
-498.813 690.309 728.683
-511.191 509.951 334.331
-654.807 634.822 657.794
-430.868 667.834 731.405
-415.112 650.939 669.345
-493.599 707.157 791.154
-641.892 690.293 770.502
-418.139 650.597 666.621
-465.654 671.252 681.627
-629.284 629.089 651.576
-658.508 642.798 678.675
-650.27 617.281 667.313
-629.755 668.131 782.718
-419.276 659.412 666.069
-481.33 668.592 747.965
-640.174 703.392 786.682
-489.207 683.676 760.556
-473.229 647.948 666.578
-471.188 711.033 764.463
-453.19 662.473 708.497
-616.309 689.266 821.173
-630.608 719.869 789.902
-455.211 623.302 673.042
-485.162 701.891 746.442
-484.438 681.198 749.616
-466.01 702.98 755.92
-504.812 690.844 757.614
-623.21 698.4 745.375
-430.729 655.45 733.857
-468.901 665.067 635.404
-614.448 716.583 779.795
-476.65 707.299 740.225
-497.956 717.482 774.697
-486.829 684.528 816.564
-487.166 695.543 748.964
-613.993 673.092 786.291
-465.29 701.884 774.839
-464.226 631.876 662.866
-628.671 686.186 755.521
-470.501 664.731 821.146
-614.07 684.159 777.073
-457.644 668.227 803.907
-644.307 694.587 784.938
-463.173 677.734 663.602
-478.873 692.252 763.177
-441.033 677.111 664.093
-538.327 655.363 525.143
-482.8 727.037 726.837
-445.282 675.483 662.14
-465.579 694.462 755.664
-621.228 706.843 738.332
-460.37 663.412 811.606
-411.899 671.686 688.041
-519.548 522.426 345.63
-465.663 658.405 667.202
-426.169 667.749 721.181
-491.799 712.919 761.692
-421.491 660.218 730.426
-497.742 715.228 738.135
-638.237 698.573 810.931
-506.965 526.538 343.719
-489.745 695.344 744.263
-459.719 680.758 815.014
-630.291 667.689 798.522
-447.374 672.787 659.963
-628.75 721.938 787.839
-486.664 682.156 756.055
-621.482 716.008 770.693
-622.903 714.184 748.588
-485.953 710.128 759.602
-476.378 655.992 644.279
-428.659 667.178 731.362
-445.015 621.022 682.406
-606.278 710.028 810.154
-431.561 655.942 703.18
-424.308 676.827 697.92
-622.758 721.212 775.401
-428.084 679.976 662.469
-495.653 678.007 730.666
-499.733 710.04 760.853
-477.125 656.73 797.163
-625.118 715.123 767.934
-427.025 641.708 664.534
-476.446 716.603 733.172
-492.765 692.725 743.292
-426.135 667.573 665.972
-456.106 676.965 683.526
-502.192 699.223 744.964
-408.821 649.653 688.48
-497.449 679.968 793.849
-478.115 708.166 792.656
-438.296 633.152 685.331
-448.657 675.2 659.305
-403.898 649.57 679.069
-533.499 662.056 534.873
-455.874 655.433 649.066
-484.666 681.574 818.165
-428.232 653.812 662.4
-494.382 723.613 773.244
-470.846 706.455 785.008
-483.646 709.957 746.296
-464.461 689.585 808.838
-616.775 705.17 770.262
-478.741 685.352 765.954
-492.864 672.395 819.148
-467.358 624.116 669.375
-502.837 673.058 803.705
-615.505 709.036 774.811
-453.219 658.801 711.981
-501.814 700.667 741.002
-619.963 722.527 805.313
-629.154 712.443 805.481
-485.434 710.148 751.603
-479.702 707.885 758.294
-631.397 678.971 821.54
-467.826 702.296 783.174
-639.377 627.894 665.982
-424.533 660.302 665.925
-423.248 664.016 730.044
-504.019 699.765 751.456
-437.148 637.353 661.058
-455.38 621.339 671.105
-449.718 675.087 804.314
-535.687 659.651 520.813
-482.243 701.177 746.621
-445.965 643.769 681.297
-538.849 657.169 523.686
-415.856 650.587 697
-471.092 635.222 664.313
-415.127 658.483 715.737
-490.481 683.572 774.325
-431.481 662.547 661.902
-487.557 675.39 755.328
-494.298 671.541 755.07
-611.755 671.817 792.132
-454.703 683.679 764.578
-483.887 661.2 818.577
-662.681 647.975 657.86
-431.285 667.415 726.025
-424.553 641.174 666.156
-507.869 680.235 767.301
-444.101 615.342 675.92
-669.646 640.037 674.729
-487.773 709.018 765.89
-486.606 708.064 730.083
-438.016 642.102 679.404
-486.571 679.412 819.942
-483.832 721.441 723.541
-494.964 719.088 722.734
-504.17 674.749 783.836
-647.165 640.016 663.563
-632.211 720.449 780.183
-638.614 690.174 817.701
-501.607 675.962 745.291
-420.904 659.918 728.321
-499.826 681.972 762.837
-484.746 684.651 752.838
-461.839 680.488 821.147
-489.284 729.535 724.114
-422.529 638.567 669.574
-477.564 669.655 821.773
-463.83 697.718 786.61
-465.738 666.327 637.881
-494.626 705.928 751.681
-483.761 659.898 791.942
-640.722 686.74 809.998
-412.394 645.051 696.912
-418.501 648.354 693.948
-467.552 672.355 775.167
-629.975 714.174 739.688
-502.643 689.832 740.931
-502.126 666.694 803.213
-513.675 498.982 318.035
-439.978 674.743 704.486
-483.795 685.718 745.521
-454.977 667.201 702.207
-439.029 659.406 704.414
-495.427 677.468 774.797
-490.62 687.174 775.712
-499.193 711.861 777.354
-492.484 662.159 797.223
-633.16 704.945 810.37
-491.449 705.608 732.929
-466.88 683.747 819.117
-442.83 675.163 703.472
-607.054 678.375 808.173
-498.395 683.606 813.531
-499.648 707.48 734.479
-535.943 663.24 545.163
-426.031 645.237 682.451
-628.834 682.404 767.75
-446.796 656.869 715.179
-505.333 496.193 319.481
-486.816 709.506 726.721
-610.674 686.389 820.809
-477.392 713.65 731.254
-429.056 645.688 661.639
-456.042 671.247 792.169
-438.835 663.181 693.419
-622.213 721.739 810.724
-496.539 711.063 738.03
-468.577 698.796 809.886
-463.508 664.15 639.968
-481.561 711.2 784.047
-625.019 704.11 742.503
-640.376 668.551 796.151
-507.768 511.637 334.077
-649.785 622.622 669.46
-487.857 698.463 749.558
-470.353 681.396 821.139
-611.245 699.216 793.662
-650.237 619.698 665.344
-465.409 691.371 758.293
-449.775 675.156 788.358
-440.213 668.674 654.926
-444.025 654.804 680.819
-462.536 681.697 818.68
-498.98 684.521 763.96
-490.211 671.098 776.905
-432.021 635.702 679.537
-468.436 628.326 666.421
-442.425 674.821 657.49
-521.791 524.928 348.401
-460.997 638.234 679.395
-647.077 641.966 659.932
-410.743 649.534 700.457
-474.54 663.281 638.923
-489.078 699.187 783.136
-419.518 633.382 670.655
-490.798 725.51 717.376
-644.434 642.455 656.788
-604.236 711.628 803.923
-491.756 661.809 816.745
-513.75 500.818 307.412
-463.477 692.575 803.707
-422.702 673.119 707.34
-460.993 662.227 820.092
-484.94 706.827 747.927
-449.118 638.58 659.517
-494.729 656.488 811.705
-451.76 662.445 705.712
-449.482 633.506 681.845
-425.598 675.552 704.336
-404.894 644.796 677.726
-450.005 642.359 679.449
-507.903 693.224 746.323
-497.356 685.715 724.975
-459.339 672.07 682.748
-606.634 673.163 806.061
-639.278 712.433 765.692
-505.208 515.652 332.591
-471.485 656.81 808.369
-610.051 694.442 805.958
-448.694 652.105 652.8
-466.293 680.962 764.514
-485.593 658.854 815.343
-495.379 715.019 764.626
-623.235 715.157 755.506
-462.74 632.851 662.809
-671.608 640.42 663.418
-482.283 707.539 753.692
-646.449 640.872 666.471
-473.252 704.181 807.053
-493.618 704.583 760.01
-505.572 702.612 766.532
-483.746 686.164 745.709
-633.357 636.708 662.925
-424.722 658.24 737.814
-638.762 638.496 661.541
-641.578 696.808 781.74
-493.158 656.722 808.63
-484.19 690.425 766.313
-469.85 656.138 664.942
-533.202 656.618 516.665
-464.868 694.115 807.357
-441.185 657.645 725.005
-461.618 671.838 650.946
-501.035 674.611 813.337
-459.788 663.743 682.404
-622.9 718.02 770.916
-432.148 682.766 671.471
-432.288 667.326 658.903
-454.509 656.692 710.002
-417.642 646.707 711.708
-513.151 502.406 324.205
-455.212 653.805 649.892
-454.326 664.553 706.959
-459.332 686.781 800.873
-507.749 685.931 764.859
-495.971 680.699 789.808
-471.928 652.427 646.665
-507.881 522.261 336.399
-438.88 672.503 719.204
-487.741 710.78 723.45
-424.819 663.601 667.086
-509.928 689.933 758.682
-480.098 659.73 791.221
-641.835 687.994 807.112
-494.996 678.684 733.837
-485.994 685.685 755.494
-535.548 657.918 511.727
-490.585 657.098 804.515
-481.748 671.752 774.192
-467.479 695.185 752.281
-427.747 673.257 662.636
-412.942 657.106 703.471
-497.801 709.063 732.912
-453.761 669.68 801.24
-471.369 629.677 668.45
-640.803 676.017 814.793
-467.531 627.97 671.305
-484.568 708.421 763.906
-617.535 664.645 812.797
-450.802 664.596 707.594
-622.35 710.527 742.66
-434.029 625.063 677.718
-503.797 504.241 328.164
-438.905 662.175 727.818
-507.178 682.234 748.195
-417.008 655.65 711.055
-611.609 702 784.683
-462.254 673.823 779.291
-495.917 683.433 777.634
-483.145 714.314 734.819
-655.684 643.089 658.949
-621.154 718.217 792.737
-493.409 716.203 731.281
-495.785 681.495 806.121
-441.325 625.565 680.492
-468.722 695.547 754.893
-627.02 671.3 779.737
-497.13 703.571 732.527
-616.88 674.347 771.527
-414.311 644.313 680.66
-630.83 706.037 820.137
-634.442 717.431 757.062
-642.288 641.796 649.575
-620.867 690.035 750.412
-447.939 664.157 650.146
-633.374 704.656 817.774
-421.164 667.928 723.201
-624.589 720.446 795.614
-446.472 662.702 699.375
-612.12 686.349 798.972
-421.474 677.455 696.68
-409.134 647.478 695.141
-458.98 676.367 675.288
-439.967 658.995 706.235
-515.35 493.203 325.548
-495.163 722.499 776.379
-505.258 502.306 317.793
-467.69 684.555 820.656
-480.23 669.704 755.659
-494.751 682.519 775.412
-498.646 679.913 733.937
-538.646 658.699 520.038
-629.22 700.963 747.598
-432.682 650.281 659.721
-510.17 516.02 334.12
-455.484 681.65 659.605
-497.577 671.055 760.088
-413.996 657.041 671.42
-491.173 664.475 779.687
-630.521 716.862 749.888
-430.256 675.657 702.925
-466.301 693.198 757.781
-495.73 681.861 775.05
-641.842 700.752 774.377
-628.576 680.626 821.914
-466.955 697.996 751.762
-620.395 667.502 783.677
-675.89 636.69 664.023
-464.163 674.151 647.084
-632.823 615.169 665.967
-607.272 699.148 809.214
-633.563 714.166 735.91
-504.577 681.225 748.828
-616.394 665.304 810.006
-439.685 678.336 704.67
-608.922 676.825 816.392
-532.579 669.332 547.967
-639.857 696.545 813.623
-637.838 676.486 780.587
-503.983 669.818 810.459
-497.855 717.943 783.674
-636.932 644.851 652.874
-480.9 707.537 755.362
-627.232 677.505 821.38
-415.271 663.546 680.35
-668.843 647.493 660.476
-622.343 719.892 770.272
-499.632 708.723 774.971
-478.855 711.744 761.907
-610.459 711.514 791.258
-475.52 672.841 746.364
-448.434 671.665 803.946
-640.338 675.631 806.945
-659.127 640.849 677.852
-421.901 652.363 710.815
-422.27 653.515 711.1
-612.834 706.214 774.718
-613.844 713.928 776.923
-478.065 661.089 818.285
-461.958 671.218 784.883
-627.909 666.436 793.788
-538.566 656.458 528.083
-641.987 678.301 783.119
-614.776 680.268 775.531
-486.894 662.533 791.32
-448.544 676.765 786.763
-480.744 719.56 730.56
-462.789 631.969 672.178
-419.705 654.738 696.985
-493.382 712.83 744.275
-608.612 713.738 815.681
-621.489 722.998 773.849
-461.42 623.803 668.721
-477.518 703.465 808.06
-442.082 686.115 698.579
-421.43 646.91 664.385
-451.698 671.492 814.902
-476.836 665.302 774.663
-650.838 622.42 663.755
-431.234 668.477 724.522
-519.426 510.981 334.553
-632.038 636.465 647.082
-429.828 629.347 667.248
-451.516 655.049 650.238
-412.636 660.635 705.351
-407.878 644.277 676.923
-488.509 658.001 802.271
-423.656 644.85 664.467
-462.025 617.078 670.957
-460.791 668.196 696.762
-488.839 690.857 774.664
-445.177 638.585 658.225
-472.794 694.719 817.74
-423.957 647.347 698.6
-608.234 711.485 794.55
-641.365 669.579 796.992
-409.231 654.682 677.91
-477.587 659.03 817.903
-457.333 631.022 676.437
-674.673 635.722 662.49
-438.714 654.373 697.032
-429.605 675.877 705.644
-446.635 636.523 659.096
-407.333 647.556 692.468
-613.121 698.293 781.765
-463.744 690.879 805.629
-538.103 655.706 530.22
-460.815 676.737 766.071
-451.241 679.442 677.22
-439.881 670.31 720.586
-488.839 707.52 774.118
-639.415 699.668 810.349
-484.912 689.127 815.701
-482.615 679.462 767.418
-458.747 690.905 759.749
-466.192 699.942 781.86
-451.208 665.203 816.269
-447.42 654.313 712.714
-415.489 645.41 673.576
-484.101 669.573 821.04
-460.818 638.92 679.1
-469.067 667.279 780.868
-454.54 681.28 764.148
-614.051 705.891 772.583
-468.397 701.662 806.495
-479.914 673.848 747.862
-499.734 706.788 772.154
-635.906 685.845 821.558
-427.48 647.043 660.676
-606.948 673.512 808.026
-654.4 639.562 655.625
-622.555 689.236 821.027
-456.1 690.999 764.894
-618.185 678.851 820.642
-458.466 678.087 651.414
-408.582 652.646 688.44
-507.159 686.154 760.204
-491.864 668.054 818.746
-468.195 697.473 810.696
-429.918 682.163 667.528
-644.034 641.515 650.08
-456.672 661.996 709.737
-501.559 673.515 778.043
-419.329 651.885 726.329
-623.821 620.126 671.159
-617.921 672.763 819.315
-615.692 701.857 776.003
-461.929 655.795 645.89
-424.235 654.112 664.651
-468.705 689.731 761.186
-440.395 664.68 725.76
-449.92 675.934 798.696
-463.848 686.73 811.586
-634.755 666.495 817.335
-457.053 693.607 766.986
-489.284 717.759 772.765
-485.531 705.156 769.583
-615.619 682.185 776.313
-456.022 663.388 699.762
-514.544 501.147 332.717
-485.25 725.753 722.09
-436.823 665.691 656.705
-488.372 700.243 781.646
-463.327 693.876 786.871
-460.743 648.223 674.513
-462.721 672.651 782.87
-410.119 655.141 696.422
-436.919 678.333 702.326
-497.72 681.963 781.898
-499.032 709.863 736.016
-466.328 685.732 820.977
-475.648 713.17 727.757
-453.176 667.687 686.15
-514.567 520.524 347.317
-495.88 661.315 805.625
-413.899 658.296 674.675
-491.411 673.654 748.98
-639.008 699.755 805.782
-654.185 639.069 668.162
-651.451 631.516 672.502
-483.44 725.235 724.582
-522.504 515.143 344.387
-628.436 722.835 774.816
-406.896 654.898 682.072
-466.259 650.962 670.296
-418.305 674.415 701.181
-487.262 690.655 776.238
-495.471 716.521 766.377
-451.553 665.963 649.272
-413.108 669.045 702.614
-428.801 648.816 662.4
-491.697 685.636 741.812
-503.499 663.312 810.816
-423.716 636.153 666.909
-498.37 686.084 737.863
-637.947 716.278 761.178
-497.425 682.979 802.505
-457.199 622.596 666.78
-511.167 499.247 304.851
-448.685 674.629 662.028
-629.602 668.32 786.31
-477.39 710.628 764.739
-618.586 666.348 816.758
-485.738 707.211 734.482
-619.064 699.576 752.554
-456.482 673.345 785.062
-430.168 656.234 662.771
-473.6 664.717 820.04
-626.054 691.958 751.756
-465.438 672.342 647.226
-493.224 724.184 725.883
-487.913 705.187 772.585
-638.906 707.297 763.205
-657.502 640.723 677.556
-453.939 683.34 666.839
-641.249 702.176 782.296
-648.602 626.34 661.256
-498.432 703.564 740.13
-499.089 674.441 744.221
-504.256 676.739 749.752
-669.35 636.372 671.124
-611.109 693.943 785.251
-491.248 711.337 737.387
-636.667 707.863 803.7
-636.482 715.369 751.549
-471.407 633.816 668.21
-534.486 659.689 541.587
-466.087 668.838 666.951
-428.095 654.612 719.38
-608.629 671.074 806.974
-421.837 666.694 726.045
-481.084 708.034 788.033
-461.862 699.207 759.8
-417.82 663.685 681.667
-502.259 704.48 771.733
-487.08 716.685 716.879
-490.353 720.71 717.458
-479.619 659.701 649.686
-506.843 528.447 344.638
-467.7 656.092 642.33
-466.97 660.475 809.976
-492.789 716.376 730.055
-486.798 702.181 767.789
-447.432 658.085 715.751
-636.213 679.987 774.458
-667.675 644.986 664.575
-439.988 674.329 703.955
-440.574 659.118 685.686
-645.864 681.328 792.015
-483.464 667.777 753.576
-492.094 678.185 737.972
-460.896 665.806 698.231
-479.976 709.945 780.904
-414.352 665.659 710.462
-417.387 655.686 714.995
-510.783 512.54 334.892
-619.497 703.419 750.336
-483.933 702.222 749.997
-611.897 712.126 784.927
-637.048 624.307 665.156
-473.581 708.223 777.416
-494.651 712.342 760.594
-424.684 671.765 717.365
-608.918 698.628 803.54
-458.19 675.277 676.197
-625.474 678.36 821.696
-479.51 710.336 759.196
-450.176 645.181 655.809
-435.142 681.084 661.148
-468.3 646.089 655.585
-440.991 674.533 708.484
-460.466 690.972 760.914
-493.844 689.488 786.291
-487.726 666.021 754.608
-473.036 673.645 821.455
-449.505 666.993 688.52
-629.975 716.524 757.012
-458.988 678.128 671.688
-462.682 694.979 786.638
-494.742 699.48 802.64
-500.056 672.961 815.587
-463.18 684.384 760.488
-639.559 634.294 655.27
-470.738 694.251 757.617
-474.275 705.851 797.56
-495.802 680.739 731.557
-503.437 674.536 752.753
-463.886 670.461 691.705
-452.806 648.127 655.813
-494.868 690.207 791.863
-478.323 705.804 753.906
-424.005 657.49 736.372
-632.445 680.809 820.673
-435.776 674.618 713.991
-483.309 684.835 745.37
-479.546 659 816.969
-461.69 660.969 640.72
-495.565 669.44 777.592
-417.914 678.607 683.036
-433.637 661.199 658.708
-469.1 681.948 820.593
-605.95 708.673 813.057
-617.35 689.184 769.468
-495.766 678.864 774.203
-641.716 681.73 807.171
-629.028 720.167 774.441
-616.553 699.246 762.489
-463.285 678.53 821.276
-435.622 647.045 656.615
-408.142 658.277 691.242
-455.655 644.056 677.184
-661.327 640.765 658.268
-451.441 679.097 781.597
-614.464 681.202 775.343
-492.709 685.767 733.635
-616.815 719.999 812.765
-481.795 685.842 818.233
-624.656 673.083 776.022
-441.864 617.357 674.551
-642.148 697.881 772.025
-646.361 685.774 788.271
-465.686 691.503 806.23
-493.425 687.242 797.195
-631.903 691.349 756.891
-461.025 683.738 812.36
-421.858 635.162 671.825
-500.132 683.987 764.564
-469.296 702.396 804.61
-619.438 707.274 750.669
-415.065 645.218 707.072
-451.922 672.38 655.989
-631.933 710.077 809.812
-658.549 631.769 662.393
-432.916 635.764 663.512
-632.706 718.15 771.497
-413.275 655.58 719.486
-501.429 663.489 809.458
-454.443 653.09 651.955
-492.54 658.65 804.543
-417.64 665.799 717.67
-477.368 662.073 779.028
-636.05 674.236 821.644
-496.845 683.626 779.578
-471.947 705.602 791.655
-484.528 703.201 746.551
-430.172 648.577 684.854
-646.157 680.33 781.17
-614.853 682.679 758.334
-454.27 665.235 814.726
-633.341 707.989 805.095
-441.96 660.794 684.03
-469.329 708.612 751.051
-640.567 708.122 787.225
-492.127 677.694 773.937
-471.909 661.175 793.587
-649.083 642.355 662.26
-647.54 675.835 786.966
-474.667 653.848 810.66
-638.556 679.389 819.525
-473.765 659.946 801.487
-630.186 614.217 666.514
-461.681 676.025 762.575
-482.11 668.277 820.434
-639.805 704.168 801.762
-433.133 643.398 682.354
-429.526 651.502 690.331
-631.12 667.129 818.722
-626.842 669.616 781.782
-482.367 674.271 774.605
-474 641.794 660.428
-460.33 645.415 672.044
-667.287 645.601 678.162
-627.176 682.603 766.473
-623.884 713.77 761.178
-619.423 719.055 784.814
-462.682 677.019 656.789
-432.493 666.73 734.227
-477.925 704.394 746.416
-470.054 633.133 669.404
-493.908 704.32 788.595
-636.968 678.095 774.679
-666.839 646.998 680.696
-435.144 640.27 679.655
-619.878 712.713 746.894
-507.316 526.124 337.763
-503.033 681.962 739.776
-439.781 633.541 685.769
-440.702 663.331 687.199
-533.268 658.457 532.642
-500.262 707.575 769.988
-673.535 633.732 666.937
-473.083 648.373 662.638
-472.425 676.225 770.504
-487.999 712.657 726.214
-653.882 627.001 671.014
-412.316 666.564 698.182
-490.177 694.267 790.87
-451.657 674.392 699.652
-411.463 659.926 677.681
-638.361 695.682 764.092
-460.778 643.539 657.203
-637.198 704.188 815.802
-425.316 636.558 672.934
-629.82 699.875 753.666
-449.225 663.923 684.84
-454.512 681.099 797.799
-612.863 714.531 797.509
-478.01 677.515 820.005
-412.5 643.283 677.764
-480.041 685.064 817.259
-437.738 654.487 714.261
-654.883 638.162 654.888
-434.569 681.84 674.324
-489.423 698.641 747.352
-638.887 686.652 819.414
-634.758 715.596 776.959
-515.154 522.281 347.623
-493.113 666.198 817.09
-503.236 702.06 757.541
-649.623 624.946 669.01
-454.942 683.389 795.097
-445.597 634.371 659.629
-455.067 631.688 660.634
-418.728 659.99 668.311
-463.099 694.892 792.135
-647.583 624.952 661.654
-501.353 671.499 793.899
-509.138 681.559 761.188
-639.036 687.553 812.605
-622.577 713.611 756.557
-439.159 645.439 656.259
-506.697 677.027 750.322
-496.939 669.45 781.768
-490.288 708.275 780.043
-427.077 653.564 711.997
-472.016 688.765 764.424
-455.33 680.236 660.733
-418.947 647.212 710.726
-485.972 705.988 768.8
-471.802 710.875 767.348
-474.844 713.692 738.485
-483.012 657.383 815.901
-648.041 639.07 653.367
-500.178 663.303 812.429
-430.016 650.515 659.431
-637.528 695.472 764.096
-445.544 650.294 654.021
-659.858 645.065 665.18
-481.006 656.459 806.554
-486.758 702.907 746.536
-464.271 687.661 811.731
-510.17 685.125 759.104
-501.812 670.789 792.982
-612.397 715.099 786.043
-497.565 677.31 792.409
-494.84 713.814 734.146
-637.026 669.338 815.747
-465.339 660.62 820.782
-650.068 635.05 672.362
-640.812 699.498 773.875
-468.389 669.216 682.179
-481.131 657.469 794.382
-640.101 693.501 807.597
-487.23 657.995 803.393
-632.746 718.76 754.766
-496.745 683.29 758.128
-411.148 658.508 694.075
-440.209 672.815 654.265
-441.192 630.763 681.475
-605.093 676.722 804.37
-435.184 638.4 660.73
-482.412 676.601 766.456
-459.849 664.102 681.317
-464.898 674.684 766.706
-618.827 667.885 816.687
-618.98 717.843 792.236
-494.654 697.922 792.773
-658.799 634.416 670.568
-433.791 659.196 736.794
-640.43 678.066 810.088
-491.446 700.328 733.689
-638.744 678.08 779.196
-630.236 717.943 791.138
-484.786 726.485 729.482
-440.226 643.705 679.148
-629.643 717.132 761.622
-474.477 646.601 663.699
-472.478 662.926 639.61
-633.884 709.213 802.948
-428.307 674.517 708.28
-486.805 682.191 768.739
-429.918 639.699 664.833
-634.084 715.324 764.434
-495.726 711.385 779.018
-488.289 687.124 746.837
-642.79 694.198 774.263
-632.078 717.158 781.186
-439.681 626.218 683.414
-471.366 660.734 820.416
-428.892 636.665 675.036
-496.125 710.35 769.355
-479.518 709.561 771.929
-490.74 654.063 808.103
-625.939 694.793 750.385
-609.172 707.612 788.476
-641.051 701.316 798.883
-502.034 700.85 750.675
-647.945 635.937 666.75
-666.084 646.865 659.103
-473.072 712.05 762.767
-464.946 660.997 811.769
-648.293 625.369 663.077
-503.171 697.746 757.747
-426.25 667.574 723.977
-662.653 648.24 666.521
-493.65 708.154 747.718
-457.338 687.062 788.658
-475.47 693.379 757.613
-471.174 702.992 801.06
-458.522 677.912 663.641
-469.886 694.704 811.917
-454.734 641.55 677.106
-478.321 703.613 747.382
-432.028 656.258 703.742
-418.659 669.146 711.289
-484.976 712.421 777.141
-420.885 655.379 664.633
-482.773 681.582 818.449
-537.702 660.028 524.934
-457.193 688.485 789.295
-664.874 645.401 681.151
-438.492 658.138 730.182
-626.184 716.486 746.316
-635.988 699.887 817.913
-661.712 648.616 667.37
-478.089 656.574 803.448
-429.737 656.906 725.45
-474.186 668.094 639.221
-487.375 686.332 772.034
-472.76 669.957 778.999
-415.048 668.692 683.481
-473.914 635.796 665.129
-500.457 672.603 793.027
-457.003 677.944 682.593
-438.19 657.071 699.837
-501.973 700.466 764.838
-474.774 655.94 811.819
-486.5 715.201 784.248
-432.026 654.201 739.916
-433.837 623.425 671.586
-642.009 694.666 799.631
-452.188 627.752 663.547
-418.016 636.896 666.374
-496.868 676.403 761.166
-510.327 508.775 328.905
-470.204 707.008 782.903
-645.455 684.14 789.439
-510.052 491.8 313.605
-456.105 671.487 795.505
-418.436 671.68 706.142
-419.381 646.288 696.334
-460.478 659.926 674.109
-485.023 661.054 817.922
-472.441 672.456 771.608
-629.891 713.023 816.896
-497.558 696.287 723.08
-498.946 713.706 783.069
-463.272 672.547 672.731
-471.678 706.828 773.071
-487.888 715.971 790.649
-654.462 645.535 657.679
-471.312 709.392 738.053
-497.262 674.914 743.876
-647.843 684.448 787.716
-464.54 668.39 821.395
-645.046 681.953 797.53
-497.833 702.582 764.335
-433.814 651.737 659.76
-442.681 681.2 688.985
-482.365 703.6 807.256
-426.909 649.042 702.566
-488.413 713.591 768.285
-454.718 678.643 773.535
-464.057 642.435 674.097
-454.022 671.872 699.001
-490.51 701.554 801.86
-450.498 679.195 692.994
-479.36 725.002 725.624
-635.316 699.17 756.08
-469.819 669.513 821.206
-487.627 706.373 733.96
-429.922 667.592 725.699
-607.995 676.605 809.012
-411.982 664.465 682.301
-608.409 674.299 814.243
-509.827 501.717 318.051
-503.65 684.289 731.241
-474.953 639.41 660.544
-631.178 702.243 749.866
-465.896 623.207 668.333
-423.883 655.573 719.277
-488.618 716.475 774.691
-622.503 711.082 747.073
-635.884 678.579 775.657
-510.23 679.645 763.394
-634.399 714.308 773.316
-510.206 510.007 325.845
-630.342 707.67 745.582
-492.276 668.028 817.356
-483.669 727.743 727.131
-644.682 686.683 797.494
-458.073 661.306 704.319
-433.156 647.415 658.283
-636.172 667.306 796.7
-433.472 674.914 714.271
-426.447 665.606 664.643
-424.123 659.069 740.906
-658.505 634.124 660.155
-646.637 682.875 784.032
-512.065 503.805 332.965
-473.147 676.622 772.07
-448.96 672.982 702.037
-605.682 681.18 788.394
-626.446 680.969 768.373
-638.646 694.243 762.069
-449.43 667.473 705.224
-608.082 690.383 812.811
-420.645 668.994 723.706
-640.421 708.329 768.378
-501.51 662.075 810.279
-424.554 665.014 678.245
-493.52 671.932 760.338
-616.59 691.628 754.465
-483.082 709.159 769.781
-478.25 661.582 780.666
-428.087 655.288 702.415
-522.377 518.799 350.69
-460.287 689.068 804.593
-470.747 669.026 744.688
-412.417 671.909 686.525
-475.526 710.906 735.467
-613.067 714.325 779.309
-498.612 706.492 745.364
-504.016 675.929 747.331
-476.127 676.217 820.691
-439.881 621.987 676.387
-494.021 695.816 734.586
-621.968 697.277 821.09
-447.573 662.031 707
-616.342 711.509 819.785
-475.954 663.587 648.663
-506.372 507.98 327.303
-503.596 676.273 742.59
-477.331 708.025 777.099
-413.797 645.919 702.651
-439.879 657.53 655.03
-503.677 684.802 738.192
-486.928 695.92 812.881
-501.649 510.166 330.625
-660.045 648.089 661.848
-621.156 622.195 666.154
-537.498 660.798 531.392
-416.919 645.092 708.747
-630.485 708.915 739.175
-485.386 703.892 775.337
-468.984 702.086 777.63
-489.482 703.727 782.198
-656.583 638.887 655.926
-478.022 709.407 739.274
-489.507 706.961 783.028
-639.735 668.934 797.265
-606.193 673.427 801.8
-497.252 696.115 754.118
-495.688 707.87 782.295
-634.24 715.463 777.121
-468.159 668.726 780.293
-460.943 689.968 800.226
-425.619 640.924 680.104
-616.706 705.252 764.428
-491.695 690.787 787.997
-488.797 667.223 778.358
-502.707 685.703 766.449
-613.852 677.549 818.605
-452.074 661.711 705.19
-469.935 667.595 651.732
-453.796 676.927 661.335
-624.961 674.043 777.835
-425.493 650.184 663.608
-498.538 665.252 799.302
-443.683 672.434 711.623
-463.115 685.638 813.017
-608.188 697.426 810.078
-514.239 507.116 333.781
-520.404 503.623 331.966
-470.796 628.217 670.506
-426.714 649.212 706.773
-453.256 676.643 656.147
-486.235 677.997 768.287
-460.024 679.45 654.91
-499.188 683.556 729.511
-635.073 697.144 758.645
-449.124 630.305 681.366
-485.665 710.518 729.702
-470.539 677.499 662.398
-484.375 656.634 801.359
-472.287 660.004 786.96
-491.601 701.883 798.979
-454.333 630.712 662.746
-492.643 663.517 801.402
-626.562 683.402 821.907
-494.113 701.045 789.633
-438.111 633.557 662.072
-485.528 706.716 738.893
-633.162 714.191 788.051
-640.346 695.889 810.331
-442.481 681.532 684.659
-460.981 667.903 691.767
-512.741 516.239 333.12
-464.566 668.355 640.343
-483.664 674.298 743.71
-612.264 670.408 797.961
-625.495 714.919 821.455
-495.89 693.379 808.979
-449.702 657.828 712.519
-613.754 686.629 780.081
-618.536 611.659 668.814
-638.352 685.838 821.079
-639.557 692.44 812.707
-482.199 710.334 745.291
-490.082 688.966 814.818
-494.741 696.732 793.545
-641.562 675.577 805.715
-430.943 645.129 682.448
-499.646 671.947 794.485
-620.547 706.106 747.309
-443.184 628.715 663.163
-512.975 685.557 754.82
-452.584 626.412 679.347
-444.886 657.929 717.549
-641.676 643.074 654.345
-472.487 645.161 655.957
-497.049 683.375 814.588
-472.518 656.711 810.912
-520.039 501.916 330.101
-413.876 668.999 691.159
-471.291 695.379 815.893
-613.301 708.779 820.941
-460.71 669.955 796.659
-445.845 671.552 714.545
-500.493 673.347 757.863
-483.943 717.961 732.098
-633.546 703.086 813.924
-493.745 701.332 730.941
-610.847 679.65 805.284
-606.072 709.616 796.199
-441.329 638.808 658.839
-485.035 712.067 772.162
-469.642 701.867 810.385
-456.572 671.893 819.978
-639.566 692.693 814.437
-444.731 632.87 660.976
-479.28 704.361 744.057
-483.768 711.927 757.948
-484.972 703.734 761.34
-428.286 656.137 738.329
-503.287 662.972 811.551
-485.396 697.05 771.918
-466.282 664.517 790.521
-427.333 676.542 698.556
-642.079 695.421 777.999
-461.234 693.595 757.969
-632.089 715.658 735.801
-494.886 691.233 811.999
-633.665 667.95 810.003
-502.157 522.544 337.469
-415.289 649.238 699.147
-619.922 719.213 804.156
-508.169 684.008 760.746
-536.249 633.518 435.289
-626.696 625.252 663.73
-489.824 675.535 757.157
-452.234 667.252 807.597
-469.948 663.968 635.365
-484.06 705.79 798.732
-619.297 669.058 785.182
-421.69 642.461 706.957
-490.606 684.923 735.095
-496.611 701.62 734.525
-629.967 614.202 671.814
-496.664 709.467 731.878
-632.595 668.41 793.116
-495.001 686.404 806.117
-409.862 645.861 687.257
-615.085 677.456 768.483
-424.366 635.233 672.053
-625.207 622.633 659.731
-510.743 501.396 313.189
-620.349 698.597 748.598
-624.322 716.94 757.572
-476.689 652.336 657.069
-488.209 710.582 767.015
-466.207 666.208 661.597
-638.069 625.258 661.122
-607.939 676.786 791.923
-410.865 654.04 697.24
-474.95 713.17 733.459
-632.353 635.584 661.887
-482.281 700.897 812.733
-477.137 701.51 810.342
-533.99 663.335 536.182
-492.584 691.282 805.511
-468.228 689.39 818.534
-610.956 691.816 790.848
-470.903 660.774 799.78
-503.159 684.973 741.29
-438.386 668.592 722.239
-425.761 676.868 681.027
-607.096 711.04 791.764
-477.662 653.608 651.579
-646.613 674.297 795.659
-483.573 710.062 772.719
-454.235 681.439 792.37
-631.527 628.289 665.763
-447.104 633.203 659.428
-662.324 646.192 675.088
-606.579 706.354 802.834
-412.156 642.835 678.152
-645.383 688.778 791.866
-480.78 684.79 818.675
-472.407 688.244 819.456
-432.225 657.425 707.788
-635.562 710.64 793.141
-619.616 720.354 774.943
-539.769 655.169 527.552
-640.395 633.89 656.405
-489.241 663.919 791.443
-510.462 530.641 346.956
-459.269 656.781 673.57
-447.349 653.779 653.139
-536.452 651.176 503.557
-451.212 613.869 671.246
-518.574 503.835 331.332
-630.162 715.754 792.507
-611.131 700.911 785.712
-634.611 696.74 821.966
-627.284 619.688 672.637
-504.16 702.328 764.752
-426.965 663.952 737.564
-493.425 666.287 783.904
-421.399 668.163 672.284
-432.123 655.689 735.287
-634.021 672.387 821.494
-425.736 667.562 672.19
-485.416 702.112 799.353
-652.811 634.508 671.219
-431.319 649.088 683.481
-498.372 685.877 763.335
-465.179 682.455 821.327
-436.551 621.963 671.754
-484.911 725.574 728.393
-474.999 642.792 668.983
-626.9 629.168 651.563
-626.877 722.319 797.12
-636.901 684.873 762.565
-443.225 627.801 680.167
-475.368 669.767 637.83
-476.658 664.697 643.364
-451.833 672.387 660.552
-416.056 646.86 687.216
-437.61 630.087 664.041
-444.665 669.869 719.069
-630.282 612.178 669.443
-433.564 680.621 689.874
-632.807 668.324 800.779
-502.467 506.272 327.128
-630.898 682.073 768.846
-464.586 676.348 660.004
-496.965 716.344 732.449
-490.801 682.63 773.457
-483.784 718.533 722.41
-454.1 685.073 767.848
-472.351 709.724 774.134
-655.469 629.513 665.717
-468.266 646.23 654.984
-462.826 685.227 813.632
-473.207 710.917 743.239
-431.555 655.138 731.967
-495.128 656.743 811.075
-417.197 675.49 681.633
-479.281 704.75 805.42
-493.382 683.183 759.435
-457.59 679.157 663.378
-467.608 689.61 760.637
-461.483 672.922 688.653
-467.805 638.573 661.692
-640.478 705.87 790
-467.36 657.675 814.47
-501.725 706.402 748.044
-436.821 679.325 699.783
-467.525 666.419 820.801
-634.143 672.802 780.763
-606.625 677.44 801.767
-491.867 682.355 817.385
-491.723 723.112 715.598
-634.974 628.292 667.619
-458.252 656.984 648.415
-639.081 698.526 769.435
-627.507 717.006 764.128
-447.465 679.725 689.771
-458.955 657.65 704.045
-487.53 707.864 771.791
-603.11 709.952 801.904
-415.74 643.535 676.598
-624.369 664.858 808.619
-632.329 706.407 813.525
-440.826 681.994 688.832
-412.399 656.196 702.15
-458.962 655.79 646.165
-456.82 665.933 809.131
-637.848 698.442 764.931
-501.785 674.69 792.744
-449.16 670.681 652.987
-452.169 652.885 679.99
-472.149 670.827 743.175
-504.636 496.135 312.863
-502.713 700.794 769.139
-615.58 717.722 782.434
-468.206 657.869 815.948
-488.689 663.413 788.82
-409.487 645.43 693.886
-425.353 629.145 668.424
-474.447 714.011 730.467
-638.039 702.795 767.616
-468.783 707.707 753.712
-478.701 703.81 802.907
-504.971 675.756 809.862
-425.969 644.065 680.66
-496.073 712.63 765.233
-538.506 656.607 520.584
-424.464 672.025 714.635
-638.84 701.485 762.372
-444.745 620.537 667.559
-614.296 702.735 820.761
-445.384 655.728 713.304
-464.121 670.453 785.235
-637.701 688.093 761.499
-492.067 677.75 770.883
-478.692 708.749 781.943
-493.361 719.572 786.533
-626.383 666.167 809.319
-482.557 710.525 730.148
-436.372 682.235 681.818
-458.534 685.879 800.94
-620.812 671.61 778.342
-443.763 634.956 683.63
-465.51 698.024 779.72
-610.06 696.249 820.145
-465.555 655.054 667.58
-652.535 642.028 665.24
-617.723 696.973 762.702
-465.715 658.56 811.672
-419.84 649.207 727.765
-440.041 656.151 714.67
-624.657 669.321 779.457
-486.657 661.415 779.767
-638.919 670.947 804.639
-638.053 624.961 660.14
-609.121 710.94 780.626
-639.987 675.043 783.849
-498.005 679.147 804.786
-634.231 619.431 670.134
-472.21 704.294 802.519
-426.69 679.661 687.043
-467.601 703.998 783.885
-628.329 680.259 767.041
-491.074 686.066 776.733
-450.892 650.133 654.598
-492.286 709.987 726.089
-608.439 703.091 819.923
-654.897 623.352 666.976
-481.517 652.807 810.348
-485.897 712.027 739.751
-609.772 714.189 799.995
-496.051 714.701 789.017
-609.419 685.865 792.963
-501.588 708.129 775.489
-471.125 710.511 760.708
-418.424 674.659 673.436
-504.016 523.234 337.682
-610.287 671.566 797.068
-432.987 655.882 716.383
-656.698 641.693 669.476
-628.301 675.085 820.043
-414.346 647.836 709.48
-495.113 688.25 808.134
-490.814 666.902 778.231
-408.238 659.813 683.081
-452.99 634.149 661.295
-486.607 708.51 793.308
-465.669 671.053 644.933
-501.184 668.554 804.519
-490.059 680.344 771.182
-457.083 673.849 783.974
-640.608 669.103 809.686
-494.243 712.786 776.255
-637.011 666.907 815.284
-499.726 505.113 326.391
-487.067 721.398 727.027
-466.989 683.92 765.88
-476.821 709.939 785.365
-486.569 697.171 751.374
-501.974 677.897 780.773
-427.534 641.028 674.263
-440.95 658.384 685.557
-612.819 703.288 779.745
-415.058 656.605 711.693
-464.819 696.547 788.819
-460.863 689.136 791.803
-616.088 695.272 759.864
-505.825 493.605 316.479
-475.861 658.35 802.344
-462.296 625.128 668.457
-669.435 647.792 660.164
-637.708 668.798 798.016
-462.905 630.194 670.255
-622.633 716.753 769.434
-627.109 627.154 660.93
-613.241 674.583 819.466
-422.494 671.891 678.193
-601.55 710.282 799.845
-498.58 662.781 807.786
-637.337 680.182 817.493
-453.519 664.541 647.847
-426.431 657.455 739.261
-458.558 678.016 765.287
-434.226 662.766 733.986
-635.596 637.642 652.709
-535.997 658.856 533.578
-487.637 692.457 753.738
-615.421 683.391 769.882
-621.034 718.693 794.038
-644.313 642.854 655.578
-490.036 711.48 791.379
-610.346 681.37 807.499
-426.988 676.991 692.545
-423.67 666.48 726.094
-470.912 669.382 778.396
-469.665 704.177 785.941
-435.473 654.323 730.767
-425.515 665.667 666.279
-491.963 728.879 726.408
-634.851 700.775 753.02
-483.975 668.223 756.936
-486.408 686.531 755.047
-647.797 647.915 651.904
-636.955 682.197 759.778
-620.892 667.681 793.157
-479.128 703.245 809.636
-437.449 657.493 723.72
-613.046 672.45 817.047
-469.057 707.804 762.759
-496.65 714.911 745.612
-517.043 522.188 348.118
-501.977 676.073 811.246
-415.866 644.51 703.35
-429.281 634.017 665.93
-464.174 671.672 691.099
-613.368 670.724 790.673
-621.668 675.947 776.221
-472.657 640.096 660.633
-472.847 671.891 641.34
-637.669 707.625 797.103
-636.054 716.324 756.957
-502.918 674.962 781.938
-490.933 694.008 788.361
-500.298 687.761 727.43
-637.18 713.6 782.95
-437.73 657.631 712.004
-440.956 682.296 692.903
-642.504 683.288 805.02
-499.691 662.313 808.748
-495.764 674.461 739.278
-454.985 683.024 781.418
-432.186 640.701 681.187
-418.396 664.563 728.991
-450.359 674.493 810.992
-638.421 690.818 813.047
-410.011 645.036 673.225
-460.751 666.222 803.352
-627.676 692.702 753.52
-660.797 633.93 662.801
-417.837 656.031 717.734
-619.268 720.369 775.637
-492.31 690.046 784.667
-445.66 635.154 658.789
-455.995 667.927 814.984
-497.453 669.234 760.402
-645.101 640.995 660.906
-456.811 667.772 644.442
-468.267 668.453 691.981
-460.894 685.887 808.354
-450.357 624.58 677.916
-509.926 690.737 748.627
-632.759 672.936 819.171
-604.47 677.821 814.381
-449.389 673.202 791.81
-658.404 645.334 662.988
-469.845 669.729 636.323
-644.65 682.445 800.452
-439.103 660.618 690.558
-671.175 639.189 665.568
-627.069 637.619 647.02
-624.073 621.738 669.881
-662.83 633.481 663.324
-480.466 668.378 749.981
-463.847 627.356 670.47
-449.42 675.897 802.555
-625.21 724.771 780.628
-487.652 691.8 813.453
-492.365 688.152 743.642
-469.147 711.638 761.831
-534.579 644.569 447.451
-502.559 697.496 767.189
-484.677 671.666 746.67
-446.353 643.2 655.048
-476.372 712.353 725.404
-491.902 698.933 789.301
-421.347 642.723 678.072
-491.719 720.071 772.872
-640.123 703.21 772.956
-629.458 704.739 746.926
-482.601 670.66 820.414
-466.843 674.309 664.688
-500.704 697.252 737.051
-630.243 700 750.854
-422.192 678.12 684.7
-486.361 691.303 773.604
-662.74 635.353 673.841
-534.099 646.306 453.784
-639.102 634.501 654.576
-607.081 676.831 808.131
-520.206 501.507 332.998
-666.337 644.5 659.671
-485.302 691.569 769.061
-455.118 678.8 773.754
-495.352 711.299 772.416
-497.764 707.21 754.391
-662.257 639.311 680.676
-470.893 679.833 767.417
-618.142 716.149 795.611
-430.998 658.012 663.961
-492.239 668.619 777.376
-405.424 654.484 683.522
-662.376 648.622 676.456
-472.796 660.668 801.328
-426.256 665.789 728.562
-456.151 688.701 772.686
-616.568 710.663 820.308
-611.641 688.295 802.493
-630.405 633.406 651.924
-491.742 716.714 724.451
-479.382 711.754 742.722
-622.087 699.069 742.503
-502.566 511.361 329.584
-500.467 676.11 762.939
-488.165 693.655 752.189
-470.022 671.702 647.917
-486.271 661.057 793.577
-467.272 657.67 663.401
-617.675 707.709 757.115
-616.113 676.578 773.281
-639.937 692.87 813.169
-646.804 677.769 785.732
-607.154 710.633 814.433
-462.822 664.335 800.283
-419.738 659.437 676.639
-433.94 682.634 675.35
-466.171 674.986 668.231
-447.406 617.801 668.034
-488.42 697.362 783.426
-483.514 695.996 764.745
-635.426 714.616 784.417
-493.922 697.026 806.611
-639.266 711.133 768.372
-503.327 706.384 751.525
-483.062 682.291 817.416
-626.721 670.811 819.153
-637.851 633.487 663.327
-663.507 634.056 661.676
-612.348 692.614 801.193
-619.946 712.801 770.203
-412.919 661.849 702.52
-608.896 712.69 784.398
-462.309 678.705 763.129
-620.791 678.4 768.139
-458.112 679.772 665.234
-471.91 659.785 819.274
-459.276 623.882 667.761
-487.04 707.185 792.722
-450.039 679.606 686.829
-466.054 672.205 686.499
-428.981 666.165 729.82
-632.32 715.35 741.445
-432.717 676.225 700.949
-481.825 665.947 776.575
-483.368 658.858 800.062
-620.576 711.828 750
-460.342 673.403 680.154
-463.686 677.638 771.064
-638.297 703.61 808.214
-623.778 704.57 820.733
-485.103 716.327 734.111
-458.935 693.879 766.978
-628.461 722.775 793.817
-534.003 657.991 510.056
-409.63 661.045 686.761
-503.222 679.189 737.424
-469.776 663.12 786.871
-466.89 688.881 761.74
-628.824 716.099 749.95
-478.172 667.596 751.858
-463.042 651.729 652.169
-612.439 688.961 805.165
-643.838 692.31 795.897
-491.469 701.688 741.262
-472.391 661.842 792.28
-630.628 691.857 754.63
-492.423 669.017 758.875
-483.668 700.951 750.519
-503.407 708.521 747.67
-487.273 689.991 773.12
-633.775 703.582 816.676
-626.983 714.116 814.541
-485.658 681.803 752.193
-624.142 696.612 820.53
-655.876 628.833 670.77
-622.092 626.19 650.358
-642.091 682.18 805.868
-426.135 669.869 666.407
-626.437 624.67 654.809
-510.81 692.579 751.025
-659.106 641.074 678.776
-500.445 707.282 748.201
-475.501 654.507 644.179
-439.12 667.71 723.844
-438.917 627.265 664.784
-428.549 677.31 662.347
-468.739 642.044 657.497
-607.442 675.073 805.811
-609.016 670.771 808.572
-503.921 698.074 766.043
-461.344 641.751 676.65
-608.877 692.514 791.398
-497.211 712.331 780.091
-469.932 669.926 654.612
-481.369 682.039 768.831
-494.984 687.569 742.332
-614.016 671.657 787.634
-447.53 664.365 696.587
-415.907 645.965 683.551
-625.961 710.293 737.633
-497.981 712.22 768.314
-485.738 715.192 781.335
-510.06 497.474 306.357
-453.879 648.941 679.857
-614.66 680.222 773.214
-636.673 695.028 759.24
-646.386 646.79 653.68
-432.165 668.972 729.023
-641.336 706.529 780.971
-427.816 662.908 665.481
-453.837 671.714 650.214
-454.64 667.307 690.565
-499.382 715.753 776.103
-495.661 662.963 814.153
-456.607 676.816 813.459
-427.176 657.437 741.246
-432.468 633.315 664.192
-438.303 680.569 698.394
-494.706 666.098 793.46
-468.694 631.542 664.797
-488.773 664.737 786.266
-498.021 660.755 812.939
-520.452 518.809 343.18
-473.028 696.475 817.811
-620.65 680.997 820.569
-472.492 706.096 751.177
-468.047 658.844 805.857
-450.145 675.462 663.545
-474.165 696.175 756.383
-488.773 717.241 728.825
-466.948 661.741 804.105
-473.069 671.174 643.222
-496.612 702.075 734.503
-454.891 676.966 813.069
-458.4 643.675 675.548
-640.128 706.135 784.685
-633.538 702.888 821.861
-627.781 696.187 751.514
-458.913 654.321 675.415
-493.643 698.1 731.819
-474.113 678.146 767.456
-476.161 705.941 797.368
-479.008 708.155 735.665
-632.24 678.874 820.261
-472.069 701.063 810.153
-494.038 703.508 754.661
-449.003 683.116 664.904
-497.878 698.668 757.076
-607.069 712.319 815.345
-630.393 702.664 748.368
-479.602 656.508 815.115
-494.298 691.778 730.879
-513.432 508.191 325.105
-619.55 615.123 670.927
-630.521 712.558 804.119
-419.777 672.803 671.228
-654.705 639.971 675.445
-472.466 665.985 646.749
-483.421 657.206 816.539
-486.068 714.511 770.274
-471.792 676.519 664.402
-489.785 713.487 770.864
-605.664 710.8 811.214
-461.417 667.651 789.368
-449.62 662.297 697.95
-624.519 710.398 741.999
-486.079 712.148 725.235
-408.666 655.75 681.003
-460.663 672.371 820.486
-427.201 649.666 684.762
-496.89 690.337 733.098
-420.005 658.884 727.89
-408.838 644.497 685.246
-489.284 710.883 744.684
-497.969 711.825 778.558
-493.346 687.452 735.497
-503.72 682.878 745.427
-523.872 528.381 355.319
-488.837 702.473 796.428
-633.717 700.553 821.664
-457.687 686.102 776.172
-469.549 704.958 779.409
-499.057 669.984 792.046
-487.783 700.572 748.632
-445.71 683.199 668.243
-422.244 641.543 669.745
-445.139 654.443 715.69
-492.645 727.212 727.455
-633.444 713.594 741.589
-633.699 633.758 662.701
-446.182 641.514 656.657
-468.92 664.708 821.935
-511.886 501.884 306.762
-459.108 647.604 674.334
-462.31 675.225 648.291
-502.151 673.328 783.865
-417.484 645.539 708.722
-637.34 668.603 818.345
-453.449 681.211 773.831
-642.612 668.247 803.441
-633.264 710.021 794.862
-487.319 712.831 761.532
-611.484 704.363 798.778
-535.22 529.003 362.84
-494.729 697.619 753.432
-497.635 707.797 748.154
-464.932 636.607 672.429
-603.45 705.17 814.414
-497.834 711.286 789.904
-443.415 657.687 680.121
-611.537 670.372 798.636
-614.768 703.155 820.252
-627.107 696.28 821.859
-640.309 693.465 771.103
-513.88 537.44 354.81
-479.976 658.698 643.95
-468.088 699.689 806.159
-627.458 721.153 804.262
-512.407 497.404 312.775
-477.401 674.824 663.421
-485.489 684.2 816.012
-644.944 688.159 796.01
-485.448 704.263 745.777
-487.151 654.965 812.708
-444.973 666.55 721.042
-624.73 710.447 738.979
-469.871 692.644 816.812
-477.998 672.35 820.748
-409.923 654.164 693.48
-643.195 671.241 803.132
-444.841 658.296 653.628
-628.803 717.438 808.36
-466.063 688.689 819.194
-634.029 674.465 774.564
-469.719 690.192 763.436
-496.033 704.305 731.226
-634.988 713.642 786.166
-611.125 691.754 796.227
-435.226 630.289 683.173
-488.562 698.934 783.081
-617.04 702.9 764.944
-633.664 639.891 652.776
-501.884 705.761 737.05
-646.159 628.004 660.006
-635.14 706.031 757.745
-656.871 637.334 671.726
-441.52 660.972 724.512
-491.715 698.613 736.471
-649.87 629.172 662.357
-475.162 669.294 774.388
-478.417 719.423 728.722
-474.691 644.694 660.188
-480.992 673.888 771.196
-634.417 638.173 649.478
-437.672 664.693 730.54
-454.697 676.432 659.823
-656.646 631.666 662.344
-431.956 633.002 678.224
-489.824 674.166 741.188
-459.521 654.599 671.011
-481.168 709.265 793.615
-612.107 701.027 794.908
-434.492 654.252 688.348
-467.776 669.722 781.711
-497.713 710.43 753.778
-464.499 657.962 642.973
-663.203 650.982 658.877
-490.494 706.054 782.027
-464.292 684.72 764.328
-444.296 625.005 663.635
-494.66 689.699 732.368
-464.022 661.653 821.508
-485.193 713.375 788.527
-460.665 676.079 689.341
-463.235 642.749 676.385
-460.139 658.56 703.047
-446.019 641.478 684.829
-452.458 627.299 678.931
-461.121 678.252 654.422
-631.913 667.186 805.759
-468.378 702.796 779.323
-469.103 710.28 758.814
-613.003 690.284 783.012
-459.065 659.807 671.46
-454.516 678.814 677.063
-480.215 683.894 818.369
-613.227 687.439 764.72
-492.948 673.955 745.33
-628.163 672.203 818.503
-455.17 680.929 669.424
-473.604 679.924 767.228
-642.591 698.483 789.019
-628.908 715.631 747.494
-659.829 644.654 664.272
-614.928 701.285 821.254
-498.623 659.28 810.026
-614.69 715.057 796.993
-495.677 706.552 783.632
-486.506 705.455 736.148
-452.147 682.06 789.842
-473.561 668.408 636.093
-496.642 681.312 775.136
-414.722 661.105 679.883
-510.538 695.467 753.33
-619.123 670.391 779.626
-497.695 719.389 786.031
-464.657 672.351 668.58
-610.04 693.387 792.871
-496.002 684.029 807.085
-523.781 509.068 338.991
-476.215 708.993 780.711
-619.365 669.396 818.78
-447.41 651.108 653.951
-493.206 674.11 761.406
-497.388 714.831 750.347
-497.535 666.642 816.92
-484.45 686.734 817.679
-632.636 711.095 798.184
-621.88 625.668 666.715
-510.2 687.985 757.881
-639.249 643.697 650.675
-461.138 674.786 672.081
-611.306 705.663 776.306
-417.794 651.098 665.57
-418.745 648.192 689.754
-470.14 681.175 819.35
-460.074 670.542 792.025
-637.212 635.328 662.105
-468.518 637.991 662.427
-495.212 688.579 802.349
-496.992 686.137 758.113
-633.646 696.54 820.406
-517.902 512.119 334.385
-490.804 679.02 767.693
-438.299 660.287 730.272
-628.563 614.72 666.243
-521.946 524.592 350.246
-491.938 709.728 727.609
-522.824 523.346 348.962
-433.248 676.834 659.851
-462.738 675.089 668.748
-643.012 689.687 772.292
-466.153 696.671 810.119
-499.083 697.789 761.767
-495.04 688.11 724.438
-477.42 701.995 748.496
-415.953 645.07 681.586
-490.914 700.436 789.496
-434.027 664.11 657.077
-520.646 514.974 339.438
-448.432 675.708 797.109
-499.396 670.602 816.954
-431.507 652.687 719.467
-404.006 648.551 682.378
-449.011 680.466 697.348
-490.735 705.671 731.56
-489.082 694.513 751.841
-632.616 716.365 745.988
-464.526 667.734 694.861
-501.57 704.226 761.175
-477.285 664.24 649.362
-452.768 636.989 660.642
-476.578 712.845 731.599
-484.259 688.205 768.931
-608.268 683.185 818.983
-427.865 658.343 743.64
-445.395 668.062 707.869
-494.39 667.853 785.439
-442.424 663.418 653.745
-492.013 686.72 757.454
-544.33 673.357 652.585
-641.702 677.93 783.279
-454.768 645.878 678.662
-644.432 684.3 777.251
-480.603 657.658 800.872
-477.578 709.371 775.797
-429.48 632.303 678.019
-479.22 694.165 763.691
-623.392 716.781 819.895
-478.578 674.466 820.861
-506.672 680.066 764.61
-448.926 668.054 649.969
-632.524 717.022 784.344
-429.873 629.328 675.228
-611.605 668.812 798.871
-414.843 673.826 691.284
-498.699 710.622 760.592
-621.97 679.889 765.745
-628.149 668.21 816.946
-639.987 710.468 767.303
-476.619 684.663 767.517
-488.021 701.61 744.847
-469.625 706.381 746.892
-469.489 686.958 819.644
-472.048 659.108 640.77
-610.435 682.54 798.383
-618.815 665.335 810.332
-471.927 685.143 820.769
-631.816 718.988 783.431
-610.857 695.295 805.294
-471.058 673.035 646.495
-430.366 629.932 665.525
-449.36 682.219 673.995
-409.357 651.169 697.322
-489.758 672.678 747.684
-536.07 655.049 538.209
-436.362 681.417 689.227
-489.879 709.035 727.367
-614.363 687.924 765.489
-526.701 528.12 354.511
-638.652 642.72 650.615
-646.571 639.625 661.975
-646.003 629.384 661.851
-618.076 694.999 752.602
-640.068 712.76 774.724
-642.52 695.077 780.386
-508.293 684.891 766.329
-455.97 674.942 817.259
-504.441 498.182 325.414
-609.011 671.077 805.218
-477.605 677.103 766.019
-496.816 681.981 784.743
-611.027 681.46 782.82
-490.833 682.319 774.501
-503.514 684.5 734.994
-618.396 702.956 760.064
-495.077 708.79 785.782
-492.184 691.462 755.811
-659.877 625.601 671.394
-503.224 683.643 749.423
-507.589 695.922 757.355
-635.745 642.648 659.892
-456.649 652.26 650.893
-454.32 633.177 661.848
-476.716 672.777 743.889
-438.235 658.782 701.437
-475.993 653.04 647.43
-467.693 660.404 804.686
-461.95 670.409 790.951
-444.41 640.172 680.357
-407.773 649.831 676.917
-439.632 674.224 653.944
-477.185 704.914 742.795
-408.488 659.774 684.654
-637.513 715.365 759.316
-626.418 720.765 809.456
-629.062 636.532 648.275
-418.136 677.567 687.442
-487.435 682.247 741.123
-434.858 676.097 703.936
-470.215 709.15 761.89
-430.208 668.066 723.629
-618.105 614.489 667.959
-450.98 677.852 797.568
-487.91 665.249 817.985
-436.877 668.208 724.143
-466.434 644.607 655.762
-485.973 706.483 765.292
-449.327 664.125 710.653
-640.432 704.416 778.945
-482.951 709.892 749.457
-441.533 662.621 702.755
-475.965 686.845 766.874
-473.712 691.346 763.079
-606.776 701.724 810.624
-453.159 626.978 676.754
-489.9 711.913 724.599
-430.005 655.931 735.147
-437.278 627.149 665.096
-473.67 658.375 658.992
-425.777 661.227 734.249
-496.932 685.283 809.866
-460.852 653.897 646.049
-500.201 709.246 733.357
-640.814 678.411 777.077
-535.445 656.047 516.187
-483.539 684.447 817.778
-440.572 619.527 678.28
-467.565 703.619 785.691
-490.684 660.696 802.049
-478.128 710.743 736.236
-421.653 655.003 728.61
-632.114 701.311 820.551
-537.02 652.243 506.411
-629.269 613.983 667.404
-471.741 707.436 790.111
-516.981 500.631 323.835
-662.073 631.448 673.02
-497.522 689.713 739.983
-485.495 727.227 726.872
-441.839 674.603 704.023
-470.794 671.309 636.508
-493.386 665.714 778.977
-641.132 668.168 790.759
-620.237 713.993 754.91
-457.206 668.237 648.079
-480.544 673.176 749.414
-442.25 679.389 686.497
-627.218 717.718 813.806
-412.313 673.962 686.277
-617.805 689.23 773.891
-495.091 668.371 781.867
-616.222 686.239 770.035
-629.362 670.998 818.799
-630.37 712.908 806.593
-487.013 682.049 754.182
-626.837 672.615 777.596
-434.996 682.695 683.9
-453.618 671.684 798.176
-444.423 622.067 665.934
-499.736 706.902 733.523
-459.975 626.494 665.27
-508.811 525.751 339.436
-501.851 703.899 737.317
-614.199 715.049 814.182
-467.962 633.886 671.913
-468.431 704.743 774.225
-605.319 679.625 813.715
-446.463 619.082 668.404
-536.703 659.965 527.828
-498.715 711.36 775.132
-465.662 675.167 764.665
-612.749 714.982 798.601
-496.324 669.779 785.864
-496.7 683.527 785.319
-472.718 665.325 820.92
-618.375 710.254 766.859
-616.477 717.35 786.221
-663.914 640.216 680.686
-493.949 700.676 792.79
-500.12 673.646 816.814
-495.076 662.06 814.679
-623.047 675.526 775.686
-465.615 676.28 771.808
-467.977 650.057 649.935
-445.421 672.017 654.761
-486.025 697.931 779.069
-502.367 705.874 763.691
-429.157 645.168 661.034
-633.312 702.604 820.913
-462.894 661.26 818.563
-462.136 683.861 762.934
-453.03 632.501 659.969
-486.888 676.866 756.605
-431.932 652.933 695.823
-433.049 660.936 659.69
-506.812 516.007 335.369
-649.688 636.049 656.839
-435.893 655.606 728.142
-649.944 628.196 671.806
-468.313 671.023 689.412
-642.979 692.541 769.024
-477.225 656.663 652.866
-633.087 705.757 751.471
-429.782 660.197 741.024
-601.78 702.182 813.117
-493.543 715.25 731.24
-616.391 692.221 821.648
-638.067 673.965 818.931
-652.928 643.269 657.678
-486.832 660.133 800.999
-473.038 706.07 756.071
-502.007 703.844 763.475
-477.358 696.661 815.084
-633.494 667 808.777
-469.261 705.85 779.425
-644.081 685.824 777.035
-622.083 709.786 741.104
-415.012 671.779 698.948
-613.595 669.537 793.032
-478.358 701.609 812.199
-476.385 659.895 816.823
-441.895 622.917 678.836
-606.298 683.536 790.401
-626.844 722.236 809.857
-623.506 673.461 819.684
-618.075 704.705 753.576
-475.92 672.681 743.967
-463.95 696.718 785.224
-481.496 713.006 725.825
-483.944 706.148 741.049
-448.348 644.149 683.132
-425.583 630.345 666.901
-615.486 717.531 802.022
-461.117 663.024 810.037
-447.845 649.516 681.168
-433.986 643.81 661.007
-495.431 704.059 751.896
-485.475 679.96 739.63
-430.132 657.488 738.645
-614.697 684.927 767.1
-488.965 682.666 740.015
-624.467 723.477 778.926
-647.301 676.712 792.959
-533.464 658.098 528.266
-445.215 676.638 700.836
-473.342 710.777 735.179
-636.468 703.983 810.213
-479.754 712.948 761.782
-451.187 668.011 651.618
-609.141 678.409 802.589
-484.534 673.712 743.229
-475.821 655.736 807.744
-478.919 700.515 756.611
-656.722 643.231 665.121
-481.246 675.41 769.653
-659.378 638.685 659.712
-606.123 703.492 809.846
-491.612 662.115 800.745
-502.927 682.519 731.457
-634.231 715.542 767.962
-640.125 692.468 767.922
-491.499 727.061 719.951
-498.163 709.734 741.762
-431.663 676.199 658.491
-452.063 663.656 708.928
-430.634 679.627 662.64
-488.055 682.266 744.131
-448.167 623.358 681.139
-618.621 668.528 791.203
-468.658 701.576 747.738
-641.402 693.958 778.958
-626.316 630.408 651.505
-623.596 718.576 770.202
-448.999 672.963 803.311
-510.451 493.691 311.037
-437.124 661.013 695.264
-486.385 712.152 724.373
-628.846 683.541 820.423
-534.826 632.039 429.04
-475.633 670.118 774.839
-520.15 523.584 348.995
-468.461 672.837 690.46
-456.51 640.085 676.843
-496.468 680.628 784.849
-498.097 687.316 736.34
-522.178 518.499 347.191
-444.62 663.313 686.99
-498.965 670.401 778.786
-491.756 668.427 755.194
-616.753 696.025 774.273
-467.035 642.796 670.194
-608.564 684.765 786.723
-476.27 657.829 815.519
-414.058 651.146 699.251
-456.155 678.92 653.339
-454.249 655.756 650.955
-637.712 669.959 782.929
-470.956 670.659 686.15
-626.437 722.601 775.173
-611.292 670.018 801.299
-494.053 684.038 757.264
-475.658 673.288 742.826
-632.365 628.201 653.816
-496.068 707.477 781.256
-671.899 635.072 664.045
-473.28 668.775 686.724
-658.679 636.967 658.673
-466.388 695.5 756.909
-447.78 681.223 671.57
-478.972 660.633 650.402
-475.83 700.893 750.075
-492.218 685.984 732.616
-612.446 670.116 814.971
-447.902 678.162 688.723
-634.129 700.686 752.778
-642.976 671.028 788.906
-466.153 668.198 662.934
-622.073 713.831 752.062
-488.922 672.911 747.283
-449.71 647.279 684.395
-539.81 655.372 526.305
-469.729 707.269 765.289
-607.441 677.999 802.782
-486.019 713.341 738.403
-470.876 629.941 668.895
-496.046 675.319 762.411
-419.189 679.602 687.775
-473.218 710.439 774.185
-665.62 645.764 660.332
-491.494 692.569 787.785
-631.934 721.643 776.528
-487.241 683.275 769.528
-624.188 627.923 661.192
-459.325 666.068 802.025
-495.712 667.363 777.476
-492.622 655.809 807.944
-638.526 695.224 816.903
-513.737 522.9 346.384
-618.525 700.006 759.355
-635.247 710.742 746.655
-458.596 678.354 659.611
-628.581 719.13 796.892
-471.044 657.976 640.233
-408.017 658.048 684.69
-485.964 685.968 771.484
-613.08 668.112 801.125
-614.91 675.463 770.78
-446.677 639.971 686.533
-485.278 706.344 751.699
-463.924 702.925 761.495
-450.829 668.142 807.927
-487.175 718.599 733.755
-443.937 645.888 681.615
-502.879 698.938 761.483
-481.835 683.187 818.524
-494.134 718.164 772.545
-603.834 712.262 805.065
-611.859 676.2 790.926
-418.473 645.156 674.753
-640.143 706.181 782.716
-498.043 711.387 778.696
-456.329 686.935 790.84
-626.429 716.008 756.851
-458.374 679.964 670.918
-629.756 669.683 781.285
-657.037 639.983 658.243
-470 704.87 789.49
-506.822 694.504 748.804
-637.698 678.282 821.765
-475.936 647.151 665.255
-422.67 637.091 667.545
-500.933 707.348 737.101
-490.613 714.831 790.895
-520.577 523.796 346.877
-666.047 646.422 664.293
-651.98 639.394 652.157
-492.381 687.965 755.514
-493.354 669.436 776.902
-443.16 657.372 653.843
-445.578 663.053 687.232
-430.833 663.479 661.068
-659.441 631.275 662.945
-504.559 685.228 727.733
-650.863 633.127 671.035
-482.706 679.924 748.654
-622.88 675.277 821.561
-493.557 688.933 791.866
-628.746 714.267 740.766
-422.358 668.661 671.408
-433.18 676.301 702.018
-639.651 679.814 811.62
-416.505 652.033 667.616
-489.342 670.164 819.678
-605.877 681.919 814.547
-432.989 652.194 721.855
-639.324 630.838 657.809
-609.063 680.702 799.483
-463.297 671.07 820.636
-450.144 638.961 679.668
-609.217 671.715 813.285
-537.428 653.976 516.261
-488.824 692.774 780.514
-426.584 650.832 705.828
-505.102 675.228 777.781
-463.029 673.031 690.804
-464.99 642.614 674.85
-436.424 625.602 674.087
-486.248 727.6 728.167
-504.243 710.219 749.578
-495.884 695.898 730.088
-472.007 650.51 653.828
-467.822 682.359 821.078
-463.606 632.531 663.238
-427.79 644.083 664.782
-448.8 663.742 707.112
-500.228 709.112 756.922
-477.989 717.044 731.756
-483.259 717.151 723.978
-471.171 709.234 757.167
-468.777 702.489 778.748
-465.252 679.487 820.086
-423.222 642.097 679.536
-452.269 674.32 659.997
-670.884 636.236 662.297
-666.977 643.739 684.981
-640.857 693.806 767.345
-625.125 722.188 800.663
-428.602 638.024 675.491
-428.653 656.461 738.924
-625.681 718.539 810.008
-506.669 495.355 311.423
-434.838 623.036 667.515
-667.512 646.2 677.151
-643.263 670.762 797.798
-460.142 689.022 795.918
-414.24 671.255 685.612
-653.04 644.475 661.763
-640.28 687.406 813.505
-490.635 718.542 784.549
-647.675 682.347 788.728
-440.903 671.059 717.857
-491.098 712.671 743.817
-611.623 702.434 796.376
-465.903 695.84 801.881
-649.477 635.811 657.65
-453.807 655.356 650.015
-454.102 673.494 789.452
-503.825 513.172 330.058
-488.93 688.796 816.872
-434.291 656.013 700.932
-493.473 687.936 805.615
-509.399 693.61 749.391
-637.188 626.976 656.356
-632.417 630.348 666.384
-465.879 673.389 644.004
-457.125 692.542 762.993
-465.821 671.355 783.657
-664.018 639.597 678.011
-465.734 703.989 764.823
-614.757 715.406 796.522
-493.275 716.949 766.478
-434.409 641.874 661.296
-641.098 695.054 805.682
-620.953 718.638 797.471
-625.105 721.012 785.247
-453.771 622.224 677.243
-436.088 638.487 658.3
-413.456 648.496 705.05
-457.492 615.767 670.214
-440.515 680.127 688.148
-471.306 667.349 635.181
-451.378 674.584 808.625
-434.047 678.356 656.646
-642.399 675.494 803.661
-459.157 688.427 789.297
-460.283 663.725 676.122
-483.629 711.151 791.9
-642.785 700.963 793.634
-486.943 657.99 801.527
-474.713 660.293 820.247
-432.537 670.347 719.722
-427.067 667.348 666.336
-502.532 699.702 740.759
-484.758 670.147 820.684
-463.328 673.256 667.249
-617.139 676.646 821.396
-620.034 711.33 768.547
-497.34 680.429 805.945
-626.686 702.577 821.904
-417.798 651.148 697.586
-494.483 694.459 810.602
-471.962 669.987 644.325
-417.447 670.936 717.912
-464.57 701.151 760.695
-421.222 632.596 669.218
-507.147 529.981 347.313
-448.041 615.154 673.92
-492.439 703.287 792.958
-486.3 675.341 770.946
-646.763 620.709 667.271
-420.211 656.182 704.22
-430.205 625.076 671.494
-620.509 709.5 821.273
-463.841 692.398 796.869
-637.325 696.656 819.098
-638.852 680.792 772.237
-603.786 709.727 812.798
-615.569 666.524 812.837
-477.037 660.696 780.333
-621.889 667.692 817.839
-460.729 665.944 640.376
-457.937 674.372 821.483
-634.426 631.756 663.949
-499.3 676.596 798.726
-462.084 669.069 647.033
-464.325 662.381 804.562
-478.497 659.99 646.79
-616.62 684.694 754.254
-633.339 716.686 780.756
-470.369 701.7 809.832
-463.921 623.47 672.857
-464.774 662.567 806.971
-501.355 673.642 748.729
-443.89 677.719 700.693
-489.116 663.007 790.995
-645.68 636.134 661.08
-489.466 678.025 757.759
-439.677 682.256 691.326
-445.357 615.826 676.349
-624.923 684.214 759.779
-493.96 688.752 741.846
-483.623 682.658 742.906
-612.975 667.885 808.101
-463.247 672.452 647.829
-612.147 714.839 785.627
-488.692 705.781 778.139
-626.187 721.273 792.712
-491.285 682.363 736.246
-619.211 718.684 815.047
-434.496 624.75 674
-489.193 693.381 783.53
-475.4 671.826 746.946
-455.228 679.498 810.324
-618.322 672.708 819.296
-410.81 665.979 687.292
-510.13 685.451 751.592
-412.414 671.832 689.991
-494.998 666.801 796.958
-418.456 677.431 682.031
-418.586 670.955 715.161
-496.705 715.253 733.715
-486.199 675.349 772.802
-416.971 645.951 689.755
-471.162 677.696 767.41
-643.907 632.989 661.212
-437.283 673.065 719.598
-664.498 648.614 662.87
-484.85 671.698 756.605
-626.305 716.588 755.106
-420.798 648.9 683.119
-627.428 667.56 801.04
-501.25 677.239 813.623
-535.338 658.134 504.951
-493.137 699.177 794.32
-461.372 677.978 779.828
-501.606 676.444 807.687
-466.428 674.148 665.815
-605.724 701.444 817.202
-411.49 646.663 697.24
-464.103 694.374 798.564
-503.659 705.006 763.192
-465.861 659.984 805.052
-422.033 650.282 686.447
-493.265 713.926 757.951
-481.163 710.935 791.386
-410.992 656.312 695.641
-638.258 704.03 768.902
-632.331 687.886 820.147
-451.353 680.71 663.673
-625.928 613.946 669.168
-484.484 694.74 768.036
-501.451 672.356 802.952
-423.719 659.89 734.017
-422.927 661.88 672.588
-497.298 717.804 787.545
-647.662 642.04 652.144
-414.693 665.926 706.207
-443.72 671.226 715.16
-478.947 707.493 778.3
-470.017 708.418 783.48
-480.22 709.895 769.4
-615.233 678.251 779.056
-504.245 681.135 767.19
-446.129 668.887 711.742
-500.643 662.487 812.432
-636.27 713.762 771.113
-616.388 675.394 776.803
-642.304 696.495 776.912
-611.433 712.758 815.799
-418.5 644.45 683.946
-419.055 646.177 683.778
-504.095 668.635 811.624
-463.843 700.166 757.767
-468.699 669.231 746.801
-472.916 651.883 651.776
-485.615 705.562 751.047
-630.036 718.075 755.766
-415.29 651.737 667.413
-639.793 641.53 648.627
-625.81 666.917 815.237
-636.761 708.316 802.436
-478.813 709.717 785.52
-459.031 675.805 819.433
-503.172 694.938 766.543
-484.345 702.576 747.175
-483.84 694.335 814.431
-413.827 651.407 668.366
-502.982 697.031 748.901
-619.596 710.11 765.677
-449.828 677.866 683.164
-423.516 640.844 677.397
-632.624 708.996 816.777
-467.307 672.266 658.877
-470.624 707.554 769.178
-630.581 717.263 793.576
-449.866 642.403 657.669
-418.942 652.19 708.261
-607.372 702.5 818.551
-451.279 680.361 692.257
-471.122 710.881 757.725
-482.906 670.922 755.938
-468.278 655.524 643.669
-457.488 649.083 651.652
-644.997 621.167 663.901
-465.449 668.295 688.451
-426.664 627.016 670.24
-444.902 627.932 662.02
-486.274 686.247 816.617
-619.81 716.19 792.218
-458.331 689.7 778.192
-505.851 527.487 344.287
-620.631 722.594 811.066
-504.318 683.309 744.33
-495.596 704.211 753.497
-474.311 681.985 767.59
-466.04 674.585 643.243
-641.137 704.229 789.514
-483.943 699.907 810.837
-619.575 719.96 811.687
-612.862 684.375 797.727
-511.122 495.258 307.192
-470.24 706.885 778.547
-478.246 666.19 819.994
-492.466 705.039 747.101
-434.428 655.21 688.091
-469.83 700.971 748.545
-446.99 626.766 680.24
-464 694.4 756.411
-606.849 675.727 794.228
-466.064 646.577 655.736
-495.495 709.188 790.818
-428.455 674.807 708.955
-431.581 625.892 673.312
-611.783 714.167 800.716
-482.202 694.789 764.874
-626.621 625.81 665.162
-492.578 685.523 736.082
-404.463 650.178 684.365
-636.012 703.393 813.82
-448.478 627.722 664.311
-449.258 673.404 808.573
-502.946 674.931 764.039
-483.117 691.781 814.787
-532.004 644.466 445.731
-647.297 644.132 653.786
-617.159 697.988 771.801
-638.386 668.984 808.499
-421.702 649.917 698.049
-493.225 687.107 726.823
-513.178 687.479 755.996
-617.475 718.611 773.783
-416.199 662.586 680.269
-476.189 677.152 820.558
-496.165 665.973 798.037
-491.169 726.498 722.648
-484.386 719.299 732.234
-623.693 663.585 813.008
-615.129 675.601 818.14
-608.432 688.184 793.367
-495.664 704.926 763.415
-408.69 645.963 690.246
-447.192 663.611 682.86
-634.893 712.846 789.097
-428.32 651.717 687.916
-464.772 665 637.821
-470.764 652.984 649.692
-608.415 688.051 793.153
-670.236 631.991 665.444
-433.967 681.708 685.261
-661.818 627.163 668.804
-495.519 668.781 781.88
-515.276 503.752 328.24
-409.921 660.678 679.275
-476.753 708.652 759.871
-491.585 697.196 787.717
-475.034 710.892 743.761
-655.07 624.201 668.707
-623.897 625.279 666.624
-473.212 661.776 639.594
-613.001 714.07 790.43
-602.812 712.657 808.109
-646.187 682.93 787.776
-435.334 650.467 733.185
-534.458 644.256 454.41
-476.816 666.465 777.081
-562.894 668.1 655.814
-486.491 674.588 743.097
-497.209 694.599 754.232
-629.595 710.202 809.122
-647.387 648.811 651.968
-486.224 691.639 814.441
-446.272 654.584 712.97
-490.638 708.485 776.92
-465.037 671.209 778.475
-617.152 668.917 789.195
-502.295 671.501 788.165
-492.933 704.49 785.337
-614.908 711.331 817.767
-490.872 680.198 770.568
-427.061 650.41 692.507
-653.341 630.692 663.125
-637.441 616.011 666.135
-504.922 701.234 768.646
-405.827 644.15 684.454
-430.67 680.325 677.531
-612.799 698.091 798.63
-632.853 684.906 762.87
-620.922 722.958 804.408
-471.864 712.344 759.297
-496.272 683.25 761.328
-661.936 626.737 664.777
-617.653 679.722 764.262
-461.294 634.244 679.707
-626.487 682.734 765.523
-608.298 700.838 817.51
-466.015 672.464 642.048
-640.904 701.654 802.798
-513.951 524.636 340.495
-488.795 695.507 746.638
-607.824 678.292 808.759
-616.55 682.395 821.836
-446.483 633.913 682.722
-641.208 677.81 812.181
-650.201 616.887 669.763
-439.257 672.963 653.428
-613.426 677.859 766.151
-473.07 670.712 748.185
-490.912 727.443 721.905
-457.052 657.085 707.056
-666.859 645.016 683.67
-509.147 501.564 325.854
-459.435 657.453 674.492
-491.689 700.408 739.113
-470.087 705.535 775.534
-501.301 677.12 742.552
-612.224 702.025 821.5
-498.139 678.081 807.641
-507.123 506.751 327.494
-471.395 665.764 688.498
-445.872 638.616 684.609
-479.496 718.65 732.188
-422.346 638.795 665.201
-457.983 657.688 644.115
-510.867 525.044 348.817
-507.988 531.06 344.213
-643.378 685.055 802.773
-509.751 693.743 753.334
-438.124 656.408 731.058
-495.614 686.504 809.937
-626.471 670.554 781.18
-614.613 715.888 788.545
-628.737 708.278 736.953
-500.679 505.484 320.339
-450.625 672.989 809.133
-622.688 713.4 757.638
-442.738 680.005 677.218
-626.182 688.71 751.747
-618.615 693.018 758.336
-629.834 702.949 749.72
-637.633 714.965 756.808
-610.119 681.221 798.369
-442.116 674.417 704.877
-494.602 692.118 793.975
-496.05 699.439 728.592
-489.937 727.558 729.778
-464.223 661.871 805.042
-607.374 703.817 817.416
-502.3 674.855 786.071
-503.708 676.371 761.134
-449.686 660.146 650.391
-417.503 671.385 718.17
-471.161 712.343 741.715
-448.413 670.863 810.026
-478.626 678.955 768.78
-610.807 672.118 792.933
-416.229 659.985 680.835
-498.554 673.489 762.208
-464.648 696.997 752.234
-622.274 709.952 738.744
-610.908 705.727 793.107
-641.631 666.195 786.71
-497.319 709.707 747.623
-459.594 664.659 816.15
-476.609 710.314 769.396
-640.774 703.515 777.139
-497.459 712.353 739.337
-408.46 651.44 689.213
-436.556 657.051 725.439
-411.045 644.732 687.566
-483.692 698.069 764.106
-494.658 708.113 763.269
-461.184 696.374 765.279
-496.68 673.33 816.562
-623.838 690.896 752.139
-626.403 620.003 663.886
-487.249 653.449 809.816
-480.144 671.864 821.771
-456.412 644.43 675.079
-467.343 695.537 806.421
-623.231 720.204 774.635
-627.381 720.292 797.93
-640.853 704.491 781.25
-657.296 639.308 673.2
-614.397 682.136 775.762
-447.944 645.751 655.365
-505.151 693.868 743.426
-490.548 704.407 784.615
-453.242 679.037 767.719
-441.815 636.251 681.224
-408.019 649.353 674.135
-445.13 625.734 666.192
-503.523 686.932 728.925
-452.366 639.135 687.06
-468.025 632.897 671.031
-432.052 672.057 718.438
-420.293 659.094 729.157
-452.109 656.346 680.382
-494.127 712.699 745.517
-606.257 697.433 817.709
-452.78 670.365 650.634
-643.147 696.5 792.694
-498.172 702.397 767.809
-619.14 704.045 749.591
-490.458 710.079 777.299
-438.263 678.605 705.419
-486.535 702.179 767.01
-498.279 714.721 783.252
-453.201 679.211 808.551
-461.684 628.408 673.944
-465.01 660.496 819.683
-488.955 706.457 753.121
-497.382 706.16 733.993
-463.101 669.083 686.23
-612.186 713.86 787.967
-489.576 704.465 739.102
-489.158 663.281 777.65
-450.896 657.449 649.214
-626.346 699.765 745.622
-423.402 644.755 701.118
-539.719 656.8 507.574
-625.597 715.418 749.734
-457.604 686.316 795.818
-477.374 662.131 777.677
-457.406 664.142 685.397
-492.023 658.722 806.951
-491.443 700.672 750.559
-445.09 655.843 717.753
-632.082 666.779 790.568
-490.476 659.47 813.502
-455.589 643.961 674.01
-459.298 666.87 700.252
-628.612 711.095 817.312
-492.299 712.451 765.841
-472.435 642.476 664.257
-466.046 657.795 664.826
-609.139 708.359 782.404
-647.663 681.527 783.372
-408.909 647.848 674.079
-468.741 669.717 782.626
-490.104 686.309 775.685
-618.42 705.267 821.428
-446.7 675.197 790.036
-460.425 645.944 674.006
-450.516 614.253 673.491
-464.535 673.344 780.086
-617.242 689.967 768.93
-666.22 646.115 665.826
-409.115 651.871 695.3
-491.555 694.328 810.202
-467.461 648.743 650.248
-605.206 688.013 815.746
-493.106 660.717 801.964
-629.733 707.156 817.098
-488.051 668.08 819.725
-502.116 673.816 762.971
-443.217 682.825 673.66
-481.449 707.608 748.56
-485.418 714.506 772.286
-481.501 669.275 754.312
-487.138 710.372 751.541
-435.236 681.211 677.017
-637.541 691.064 820.238
-635.952 687.634 759.424
-484.096 712.36 784.707
-444.29 673.166 655.716
-467.601 628.465 668.54
-642.984 699.619 787.654
-417.264 644.243 702.55
-497.963 690.238 736.53
-610.549 696.531 820.313
-487.2 701.001 781.843
-600.974 709.147 808.373
-496.017 659.693 807.776
-639.539 685.94 761.644
-637.957 714.406 761.825
-465.261 657.276 640.603
-501.693 710.492 748.92
-537.548 659.769 525.288
-473.461 672.076 746.275
-521.635 516.502 344.019
-490.981 687.06 755.316
-647.547 680.299 793.199
-468.791 708.596 757.082
-639.379 638.539 649.254
-667.558 644.43 667.15
-621.597 675.632 820.642
-445.185 680.552 684.809
-496.496 689.713 812.87
-495.627 713.165 758.812
-615.23 713.232 775.72
-454.074 677.318 685.646
-441.858 629.719 663.026
-636.343 694.319 759.614
-457.232 626.002 662.823
-483.582 705.938 746.474
-501.502 684.024 732.528
-494.247 682.476 776.772
-433.831 627.277 677.103
-413.513 646.923 669.245
-618.794 717.949 788.902
-508.474 681.562 768.67
-622.472 719.385 793.088
-465.534 699.859 768.586
-618.51 684.388 755.797
-478.757 710.786 764.274
-668.466 633.557 663.019
-606.059 704.494 817.577
-640.882 707.664 786.854
-488.849 672.467 757.726
-507.795 523.233 338.573
-486.07 669.736 749.263
-453.186 674.024 695.302
-484.775 708.697 763.428
-447.899 663.23 711.141
-640.532 680.15 774.651
-626.921 685.856 759.435
-514.776 511.12 334.238
-446.69 668.878 709.617
-479.485 709.3 784.85
-435.059 649.873 682.86
-634.166 636.595 660.619
-500.159 700.827 742.546
-496.589 691.62 758.553
-481.286 675.293 751.551
-498.462 670.76 782.724
-466.686 695.214 810.809
-430.85 639.927 677.604
-486.607 726.828 730.279
-645.381 644.565 653.481
-427.979 640.582 665.86
-616.729 684.306 753.908
-470.601 666.752 779.754
-435.336 627.581 683.092
-418.967 657.431 666.881
-662.847 634.646 672.18
-490.913 700.332 800.602
-490.948 694.354 786.056
-431.29 672.952 717.212
-462.85 691.755 802.843
-437.506 644.537 658.828
-452.341 678.1 803.494
-509.569 692.096 747.794
-476.782 691.16 763.552
-458.85 669.601 800.35
-498.762 678.676 800.522
-468.388 701.982 799.805
-426.887 666.469 667.398
-462.341 701.862 764.555
-477.731 717.01 734.1
-633.947 712.346 791.122
-509.948 510.034 334.378
-489.534 669.23 820.012
-516.666 516.355 333.183
-442.579 643.779 656.988
-472.655 667.485 636.448
-460.874 678.927 763.533
-417.079 651.92 704.674
-463.356 667.56 821.16
-466.232 668.631 636.873
-620.313 711.218 748.172
-487.608 713.419 723.453
-493.894 684.5 778.679
-485.22 655.296 814.171
-488.052 681.063 770.545
-641.598 668.297 802.108
-488.087 691.996 746.074
-419.09 649.208 703.286
-443.938 625.498 665.854
-494.348 686.584 785.331
-474.674 692.293 762.353
-464.907 638.902 675.597
-420.463 670.507 673.746
-635.559 619.98 663.131
-467.64 662.989 787.384
-406.508 647.031 686.807
-624.792 704.844 741.836
-425.914 655.948 721.119
-449.317 617.846 671.882
-506.449 518.172 338.066
-479.795 665.908 776.386
-427.992 677.309 671.705
-483.708 710.518 755.034
-641.894 695.388 774.907
-613.865 668.952 805.17
-619.817 713.598 772.805
-470.347 670.578 744.665
-452.892 680.075 784.197
-484.737 684.651 747.733
-430.61 655.873 710.362
-507.12 680.489 750.542
-636.376 667.587 804.334
-466.59 658.175 814.583
-649.655 640.734 667.155
-502.73 706.919 750.368
-501.09 670.297 806.931
-669.734 630.264 667.898
-478.806 660.918 646.715
-620.383 698.777 747.898
-488.483 678.299 818.224
-484.204 706.268 763.036
-452.652 655.729 707.977
-447.948 685.109 669.709
-485.378 693.694 751.211
-610.004 672.408 816.614
-627.368 719.41 802.534
-462.227 664.82 806.414
-439.948 664.484 689.151
-641.069 701.075 779.669
-466.532 703.47 750.669
-495.19 712.038 758.692
-670.75 639.887 664.945
-620.294 611.161 671.883
-626.042 693.5 751.816
-499.098 706.429 775.823
-494.301 685.769 758.735
-633.486 668.192 793.883
-446.26 679.66 677.463
-452.929 679.825 794.797
-458.739 665.464 691.992
-615.297 687.427 778.341
-613.314 679.118 763.216
-652.5 619.741 667.444
-610.533 714.383 812.277
-458.841 675.476 694.775
-488.522 701.213 735.57
-607.398 714.271 797.595
-633.02 666.013 812.822
-655.549 640.708 666.552
-406.028 643.399 676.441
-461.618 672.919 648.096
-629.406 616.666 666.436
-455.982 629.641 676.896
-468.696 701.332 800.669
-438.882 681.659 689.776
-470.905 651.695 652.623
-622.47 720.436 788.335
-618.118 718.745 813.996
-637.341 618.677 666.954
-487.864 703.274 798.958
-486.033 720.46 730.429
-624.249 681.372 765.924
-624.358 624.682 652.585
-479.565 691.516 763.234
-463.874 668.093 673.624
-642.666 695.784 795.653
-474.596 655.248 644.095
-630.768 629.636 664.486
-470.946 673.83 659.964
-455.708 681.393 663.959
-640.973 705.228 787.203
-615.303 681.612 771.197
-483.101 711.608 765.048
-611.15 695.824 820.268
-495.021 673.124 818.253
-640.185 698.632 766.099
-502.516 697.442 766.741
-506.198 501.068 329.175
-632.495 627.219 667.704
-433.882 662.047 735.055
-627.676 633.578 649.914
-477.209 709.473 737.493
-637.128 678.853 775.706
-453.943 680.276 677.756
-640.343 670.809 794.495
-487.778 693.179 781.364
-421.323 676.203 671.051
-627.534 717.015 764.932
-430.617 675.348 660.741
-448.42 671.919 804.676
-609.299 677.714 788.32
-494.151 700.915 729.167
-453.367 627.141 663.802
-449.813 678.11 663.67
-499.29 680.168 734.617
-424.573 672.748 669.408
-460.255 690.649 786.289
-433.455 667.917 730.961
-632.463 706.69 817.277
-639.663 710.95 762.373
-461.626 667.898 681.547
-491.28 686.63 741.204
-460.251 644.061 656.038
-533.364 662.881 544.064
-647.38 641.192 663.424
-443.501 659.658 652.772
-644.66 632.594 664.268
-611.146 687.59 806.115
-419.893 676.415 692.229
-420.469 646.779 666.18
-464.82 700.899 770.802
-498.985 709.948 737.909
-442.701 682.718 694.128
-437.835 623.812 670.023
-459.146 687.462 796.509
-512.09 525.479 347.64
-605.346 708.996 804.586
-461.764 692.516 797.213
-505.184 507.152 330.779
-640.131 620.654 663.842
-479.588 674.774 770.17
-480.176 703.264 756.318
-414.003 659.578 708.617
-492.537 712.07 738.152
-605.652 681.916 815.327
-466.739 669.986 821.027
-485.25 708.772 748.611
-412.924 667.493 696.256
-630.428 671.483 780.197
-503.096 499.12 324.395
-408.968 660.304 687.137
-472.941 659.831 797.792
-629.024 691.414 820.656
-485.799 659.006 800.572
-466.254 676.761 657.512
-446.402 641.512 655.305
-422.325 672.024 684.092
-630.573 634.217 655.698
-629.127 693.899 820.371
-638.18 699.487 761.773
-631.55 691.651 757.494
-641.077 683.941 770.36
-498.793 670.874 815.393
-645.027 688.08 782.514
-456.387 632.463 679.272
-644.847 625.217 663.34
-635.931 708.047 802.379
-634.414 627.332 656.976
-469.165 685.128 765.755
-462.68 697.041 760.361
-475.428 704.494 742.424
-411.555 663.253 681.066
-449.348 664.246 693.22
-652.651 624.421 670.218
-652.624 632.041 672.668
-622.632 679.812 766.175
-482.811 679.27 818.928
-494.442 687.175 730.095
-486.903 705.857 765.5
-455.482 677.381 811.672
-489.124 701.801 743.784
-464.027 697.977 754.766
-611.824 699.082 798.441
-475.923 707.333 757.384
-420.887 649.789 703.932
-664.453 637.639 660.756
-500.058 507.452 321.346
-660.174 644.564 668.501
-512.616 692.889 755.173
-612.875 688.532 798.956
-467.248 700.436 798.739
-631.995 717.921 753.6
-498.326 663.789 803.332
-641.284 684.131 769.042
-490.441 714.936 790.283
-412.775 671.836 688.527
-635.379 640.949 649.807
-629.248 708.005 818.565
-488.768 717.165 730.715
-418.726 670.702 713.817
-409.029 662.938 693.13
-442.791 663.914 727.145
-484.961 670.135 758.943
-423.738 656.596 664.939
-467.609 668.336 636.959
-511.805 504.756 333.518
-516.902 500.224 319.012
-453.631 657.052 707.277
-446.31 661.343 707.304
-451.148 678.358 795.441
-422.976 676.647 702.349
-491.528 691.877 813.46
-470.789 688.031 818.576
-501.655 675.015 756.179
-508.345 513.424 334.096
-448.535 670.459 804.074
-499.109 660.044 811.744
-498.343 709.333 764.219
-461.005 664.175 672.251
-626.614 707.918 732.618
-468.399 658.494 808.886
-643.779 697.153 793.434
-404.08 647.139 684.493
-498.148 713.953 774.831
-458.408 687.777 792.201
-486.346 723.165 720.571
-431.809 630.529 666.456
-490.5 713.974 737.297
-628.505 613.032 669.108
-444.091 639.699 682.044
-640.611 699.698 804.725
-465.264 661.649 813.832
-632.071 714.475 791.882
-494.579 671.274 759.429
-470.758 658.931 807.423
-639.739 692.004 816.165
-459.796 693.025 764.829
-470.969 707.145 748.187
-637.045 711.206 763.525
-492.464 710.174 790.917
-644.904 641.064 652.827
-642.171 682.13 775.883
-511.289 510.717 322.42
-605.117 682.375 817.09
-500.962 670.14 799.899
-637.279 635.703 652.56
-503.274 677.633 784.918
-640.36 702.198 768.594
-479.025 662.938 777.011
-522.046 503.753 333.853
-477.299 669.149 774.472
-447.792 673.497 795.955
-498.672 712.292 773.886
-430.876 667.519 660.396
-630.572 615.299 664.298
-491.9 664.345 795.835
-458.694 664.498 809.003
-618.987 696.243 749.111
-501.716 507.841 327.176
-509.874 693.79 747.427
-417.704 669.639 709.336
-465.816 674.149 773.362
-608.225 712.682 797.274
-621.615 719.422 792.239
-621.505 720.072 779.789
-434.703 625.026 682.726
-479.591 691.004 762.592
-635.289 718.742 754.386
-452.816 662.606 706.813
-434.508 629.275 666.966
-629.927 632.801 653.777
-493.582 675.168 739.278
-492.313 718.276 717.031
-522.736 524.867 349.799
-626.927 680.858 820.067
-465.878 662.875 800.149
-447.433 616.254 676.617
-503.769 665.065 808.294
-423.904 662.225 677.896
-627.484 622.763 668.254
-464.014 669.463 784.543
-459.005 661.453 818.653
-494.962 686.333 810.194
-444.54 658.723 721.21
-493.41 688.806 813.59
-507.059 525.454 341.485
-644.481 690.106 783.73
-495.958 697.643 729.871
-479.998 701.604 760.016
-604.656 679.54 814.96
-626.79 666.707 790.306
-462.339 649.673 671.796
-483.474 677.171 819.212
-436.995 675.372 655.939
-625.577 684.995 763.433
-497.906 713.857 754.307
-457.007 664.987 696.734
-405.74 645.24 685.833
-436.566 632.654 664.986
-640.534 690.037 767.702
-429.477 662.849 663.652
-456.683 668.999 700.354
-500.947 675.402 746.043
-611.425 701.282 782.52
-647.73 628.537 661.239
-462.851 695.236 776.578
-495.84 711.211 744.614
-658.656 644.869 662.482
-413.138 645.866 707.981
-625.333 717.267 814.588
-494.509 713.465 762.897
-645.416 682.605 783.998
-497.38 711.126 773.921
-471.165 656.914 807.553
-494.413 710.488 762.024
-478.089 670.706 749.533
-435.135 680.085 662.357
-614.795 691.193 820.092
-631.09 630.729 660.71
-454.595 684.102 769.472
-466.129 699.617 785.192
-496.133 719.288 779.921
-505.344 519.129 337.253
-612.123 696.632 801.987
-496.112 686.638 810.284
-457.883 658.494 644.733
-607.116 697.743 809.552
-652.792 626.946 670.043
-492.066 684.798 760.193
-461.572 627.778 665.869
-450.465 677.382 662.756
-461.847 667.811 799.908
-643.859 671.264 787.173
-621.746 707.647 738.192
-469.71 630.492 670.858
-623.817 677.296 770.308
-443.704 668.773 719.593
-425.68 657.001 744.164
-618.4 698.307 753.383
-487.679 701.468 799.832
-435.985 670.136 656.874
-470.75 710.993 742.454
-424.727 650.444 685.267
-442.47 653.285 654.113
-482.665 711.342 762.247
-493.913 683.696 795.144
-488.191 683.563 772.849
-637.559 710.593 782.89
-505.754 690.487 749.869
-477.582 706.497 793.55
-504.649 670.861 808.861
-428.384 674.4 663.837
-503.671 518.872 334.994
-425.876 649.517 688.323
-452.234 640.741 659.263
-631.759 709.313 806.795
-445.261 628.976 663.2
-425.755 661.484 736.523
-497.594 682.081 810.758
-443.86 636.986 686.822
-489.831 701.917 797.098
-466.102 661.534 811.433
-627.102 670.188 779.071
-619.333 709.228 753.006
-513.653 504.066 327.052
-422.991 636.673 667.324
-641.279 690.255 770.197
-466.753 669.166 663.096
-443.205 664.58 725.31
-500.052 700 742.268
-619.063 667.545 788.915
-464.066 700.688 766.367
-490.158 663.673 782.848
-454.044 676.086 809.482
-420.295 654.272 723.123
-607.075 696.734 812.767
-645.763 620.819 666.296
-453.567 683.938 778.298
-490.388 699.959 744.011
-442.284 680.982 696.422
-613.654 715.256 781.25
-443.948 673.723 714.247
-428.589 654.848 704.517
-428.366 669.937 664.827
-426.966 656.664 745.52
-432.244 681.43 662.299
-498.702 677.927 739.687
-504.313 694.684 740.754
-657.666 637.912 671.639
-490.302 717.28 770.387
-615.739 710.275 773.063
-612.237 697.203 819.89
-486.677 684.211 744.716
-463.139 684.442 817.046
-633.281 619.668 670.736
-503.802 675.979 744.616
-492.479 696.945 736.612
-411.262 643.795 681.462
-471.521 657.918 818.344
-428.691 633.978 677.047
-618.801 700.661 759.957
-613.597 714.192 816.688
-463.818 621.738 669.375
-513.511 492.522 311.775
-453.63 675.929 789.062
-473.271 689.129 818.404
-537.455 653.563 503.155
-463.46 666.677 640.315
-428.522 660.803 747
-498.32 673.579 747.796
-507.174 498.989 320.855
-461.026 620.782 670.598
-488.246 695.274 775.416
-451.517 624.392 663.894
-422.931 658.18 665.557
-457.341 664.429 692.138
-495.796 659.609 804.582
-447.078 670.345 808.767
-489.215 652.656 810.638
-457.221 642.311 658.539
-614.132 688.199 757.829
-463.424 669.367 787.617
-430.607 665.285 732.736
-497.5 678.301 788.698
-638.295 667.645 792.436
-493.815 683.884 731.384
-426.336 675.324 698.444
-428.574 654.64 707.601
-419.443 645.977 671.858
-458.444 662.917 703.863
-477.531 707.818 747.432
-458.031 684.177 805.688
-434.365 621.75 673.454
-478.99 715.411 735.546
-405.722 641.907 679.136
-640.871 684.819 813.909
-463.2 698.495 762.088
-640.155 695.934 802.177
-608.213 709.973 786.253
-536.112 661.622 531.727
-525.435 529.363 356.802
-473.365 635.151 663.578
-499.687 675.961 815.777
-461.468 672.325 646.762
-503.977 686.11 750.444
-431.597 633.692 679.394
-511.962 523.095 340.158
-480.573 707.097 797.873
-496.75 714.851 744.199
-443.223 620.538 669.293
-512.175 523.067 345.696
-606.371 711.818 796.33
-459.646 689.634 800.3
-414.678 656.01 706.936
-643.146 681.977 805.078
-459.899 692.419 774.078
-471.678 660.637 820.685
-463.961 655.019 644.694
-413.567 643.188 677.367
-532.638 657.605 519.231
-644.26 688.376 781.69
-514.245 503.993 329.177
-670.72 639.354 667.326
-414.524 653.478 712.268
-479.708 701.997 746.269
-481.146 687.84 765.441
-635.414 714.022 746.09
-498.461 680.414 779.668
-497.06 693.499 739.809
-617.738 698.396 762.998
-446.513 641.674 656.081
-440.143 680.311 690.246
-446.922 668.771 713.678
-438.768 660.583 657.036
-470.504 708.494 748.558
-611.442 674.231 819.424
-443.77 632.657 661.338
-441.814 652.83 654.802
-647.091 624.853 662.456
-418.246 645.029 701.23
-498.427 713.729 751.164
-472.911 705.067 807.88
-498.45 673.931 748.979
-478.228 707.48 783.077
-628.019 719.645 770.046
-456.351 666.049 816.616
-456.665 676.035 653.915
-495.318 678.586 774.605
-641.194 627.906 665.514
-514.986 511.167 329.377
-445.045 672.448 707.612
-647.333 619.697 667.449
-441.276 660.237 683.165
-500.264 671.279 783.004
-659.836 646.124 659.325
-512.27 536.496 353.612
-491.16 665.425 781.349
-486.927 709.385 791.17
-490.882 705.506 729.145
-457.076 657.424 675.488
-468.014 709.421 750.38
-655.996 625.955 666.009
-458.312 685.834 803.464
-457.418 657.807 705.107
-494.548 713.521 735.456
-492.292 687.67 784.406
-497.251 715.214 749.19
-483.16 675.975 741.028
-492.114 719.083 787.462
-619.81 685.493 754.915
-610.986 700.177 800.563
-443.809 663.46 696.4
-429.921 678.011 690.997
-433.044 655.232 659.236
-440.586 658.504 710.613
-459.079 674.402 692.031
-605.368 690.916 816.082
-479.424 658.748 817.236
-465.487 673.846 644.723
-476.863 697.564 755.394
-493.035 699.191 790.892
-652.961 641.562 651.656
-414.887 660.046 721.131
-651.817 641.928 652.756
-430.472 656.551 709.93
-630.463 710.531 739.684
-464.018 653.739 669.914
-628.917 711.94 813.484
-459.414 693.998 771.4
-628.122 614.098 667.291
-492.399 695.578 801.999
-424.456 675.774 674.267
-478.988 707.769 749.814
-636.092 666.696 786.338
-407.741 649.383 695.07
-445.628 679.268 692.209
-463.712 675.883 779.537
-533.989 656.509 535.557
-470.631 662.722 654.133
-611.858 697.531 797.499
-618.139 696.274 764.579
-629.642 715.265 745.386
-611.632 684.514 803.686
-499.711 684.936 725.762
-428.096 679.523 690.083
-431.022 681.699 682.43
-459.594 686.279 807.763
-507.648 678.794 763.005
-500.757 673.535 747.305
-491.752 665.2 777.82
-636.085 702.295 817.944
-494.805 674.748 819.372
-424.862 645.642 703.59
-629.589 697.941 820.012
-473.758 714.543 761.092
-498.24 681.608 810.772
-493.603 691.578 799.44
-613.344 683.674 765.51
-498.056 672.098 816.868
-431.87 667.37 729.553
-476.964 709.468 787.368
-485.805 654.206 807.909
-472.277 662.225 637.862
-418.338 643.657 679.69
-468.13 661.635 658.494
-465.299 701.53 793.169
-632.132 712.368 799.614
-511.458 497.864 311.486
-642.031 617.923 664.878
-494.535 693.552 734.037
-469.22 661.492 657.725
-633.517 718.069 760.225
-644.008 676.944 801.873
-425.883 664.65 676.616
-441.278 682.93 685.367
-505.808 699.457 752.218
-449.491 667.791 706.97
-488.499 694.639 749.343
-640.785 670.795 810.522
-663.088 629.79 667.419
-630.574 708.412 811.527
-433.178 657.918 728.77
-520.604 511.801 333.644
-502.209 712.138 748.691
-435.897 634.112 662.883
-466.251 672.142 663.191
-635.208 717.706 752.627
-454.403 677.746 690.058
-627.457 665.251 808.435
-405.659 650.546 678.431
-408.016 654.18 680.127
-445.071 655.132 714.502
-537.43 657.438 538.724
-464.35 648.379 655.365
-422.066 661.402 674.853
-464.098 696.839 780.02
-642.577 688.762 772.893
-492.604 713.241 732.054
-622.295 693.05 752.445
-627.863 688.512 820.606
-424.489 675.206 699.908
-453.985 665.933 818.75
-504.034 498.438 328.267
-630.528 628.483 653.175
-635.368 713.681 786.921
-617.488 676.175 770.024
-489.111 718.942 782.61
-475.423 652.457 645.172
-465.151 699.343 793.318
-456.997 656.953 648.551
-659.341 642.415 672.007
-488.734 712.441 738.657
-625.892 666.037 806.612
-497.575 671.352 761.831
-461.96 668.301 693.982
-484.767 686.835 749.018
-470.852 653.889 645.372
-513.279 503.78 325.045
-454.032 681.852 770.238
-500.009 709.518 760.271
-642.856 689.14 802.153
-619.18 668.442 787.89
-441.745 650.294 654.37
-470.574 697.808 751.658
-456.038 655.324 649.941
-429.916 676.119 697.252
-461.446 667.591 791.534
-484.945 702.881 801.167
-448.236 675.586 699.021
-627.929 718.028 767.94
-434.904 681.126 664.291
-457.959 670.123 699.288
-453.522 678.485 806.768
-530.334 663.628 542.953
-435.2 624.995 680.036
-431.027 636.291 682.364
-457.892 679.964 656.144
-518.558 498.738 333.629
-480.199 652.506 647.282
-642.533 694.038 800.91
-492.28 715.991 729.56
-456.48 653.016 678.554
-487.652 711.052 763.489
-426.818 674.184 665.461
-430.857 654.476 707.725
-531.493 664.808 543.832
-462.006 670.772 786.228
-446.862 657.214 717.966
-500.233 692.016 760.472
-668.951 643.483 668.509
-638.041 685.203 763.5
-476.481 655.722 656.516
-510.927 695.07 757.568
-468.438 654.252 662.752
-628.977 715.395 803.228
-483.252 656.902 814.035
-470.42 708.896 747.807
-474.192 658.034 803.022
-432.227 655.801 720.038
-466.755 627.85 669.521
-407.246 644.81 686.724
-476.746 705.329 795.446
-638.231 668.402 812.516
-414.663 646.964 672.768
-609.911 704.987 781.164
-488.683 711.735 791.066
-479.648 657.315 814.962
-620.841 665.123 810.995
-613.819 690.896 763.797
-444.782 657.141 720.647
-500.261 673.895 776.457
-639.537 710.148 765.786
-465.091 671.918 664.188
-506.575 511.255 334.152
-457.807 681.344 809.14
-475.643 672.66 773.875
-435.578 635.012 684.19
-464.616 671.171 676.313
-440.621 658.352 728.209
-630.824 712.571 738.35
-429.177 655.31 740.244
-606.72 673.773 803.393
-444.935 657.682 711.31
-502.747 676.106 743.565
-406.595 643.3 682.909
-617.455 692.656 770.57
-423.58 648.079 662.582
-628.39 723.463 781.753
-625.077 715.842 763.106
-485.868 689.018 746.677
-454.518 616.841 671.987
-472.274 705.12 798.759
-634.881 624.186 658.441
-615.571 688.439 752.547
-613.006 667.844 806.847
-504.096 696.389 756.503
-489.527 694.81 751.582
-636.945 704.42 812.044
-638.192 712.343 785.886
-496.086 714.475 729.904
-639.409 709.957 780.744
-615.423 707.683 768.865
-661.663 626.801 671.05
-606.222 683.23 794.489
-468.675 681.225 821.333
-484.828 702.128 762.723
-642.325 641.601 653.532
-467.743 673.656 820.952
-451.699 657.465 707.295
-632.812 624.379 670.77
-415.908 655.97 713.727
-440.164 683.547 705.41
-636.299 708.884 794.212
-462.249 662.661 820.442
-442.76 663.986 687.667
-475.426 667.158 643.795
-484.703 659.833 795.397
-480.171 719.09 734.053
-646.219 634.391 666.518
-635.923 641.579 658.897
-500.153 671.671 760.866
-469.425 690.507 760.413
-413.015 668.208 699.297
-466.803 653.959 667.958
-466.361 689.199 813.944
-421.694 631.773 668.102
-516.899 492.07 325.935
-501.502 512.899 327.024
-505.449 521.68 339.416
-607.932 673.757 798.995
-460.035 631.604 674.665
-667.168 639.179 684.172
-509.755 503.164 320.38
-462.458 677.36 647.339
-494.5 656.999 808.538
-535.556 658.305 507.311
-450.454 630.406 661.381
-432.52 624.904 671.28
-662.495 647.454 676.96
-608.08 690.523 791.718
-636.085 716.488 747.322
-630.42 722.32 778.501
-481.248 683.565 767.664
-487.868 699.107 807.025
-629.53 702.607 820.024
-437.992 659.051 656.33
-634.681 712.596 750.736
-496.3 687.076 738.64
-636.02 711.581 784.094
-666.06 630.501 668.617
-422.342 654.416 718.105
-513.02 526.996 342.424
-619.52 620.748 667.989
-446.855 669.879 809.096
-620.83 681.35 820.702
-494.806 688.358 755.753
-665.476 646.677 659.349
-468.74 650.377 648.425
-630.101 634.357 654.006
-447.007 672.298 799.508
-617.39 707.955 757.924
-435.285 641.935 678.919
-504.861 688.416 768.667
-640.872 707.56 770.547
-433.777 654.73 684.896
-496.074 709.925 766.254
-483.322 667.448 750.932
-498.973 709.708 769.309
-461.548 676.607 671.666
-479.541 663.601 649.964
-538.034 654.211 526.919
-627.11 709.925 737.854
-466.191 705.064 756.27
-619.524 688.192 751.83
-500.977 676.415 777.561
-480.08 723.341 728.485
-436.826 667.019 657.933
-473.894 645.046 666.641
-628.585 666.498 810.249
-609.919 705.957 799.849
-610.956 702.923 799.06
-497.037 680.813 795.985
-496.182 714.622 764.049
-459.912 665.099 806.241
-423.082 667.122 723.656
-472.522 634.042 664.997
-474.037 685.216 819.016
-515.103 498.321 331.062
-418.462 643.736 673.561
-630.213 685.816 756.518
-479.364 654.861 807.441
-462.305 644.824 656.254
-456.32 680.642 659.876
-610.271 712.73 780.975
-432.03 672.647 659.097
-668.374 642.126 668.139
-491.377 664.089 817.354
-414.361 656.986 669.676
-492.299 695.524 789.411
-472.738 708.311 759.228
-460.221 672.946 790.089
-632.78 712.641 798.913
-502.526 675.322 755.555
-491.649 692.05 755.284
-462.674 666.02 670.932
-506.577 701.646 757.057
-661.438 647.269 672.146
-523.084 511.909 339.132
-616.409 669.61 789.656
-458.997 680.872 654.967
-605.77 705.652 816.913
-491.681 680.872 768.554
-491.768 677.346 758.876
-449.213 664.697 708.926
-610.929 714.022 809.947
-491.997 716.445 719.593
-623.94 714.007 755.862
-493.793 685.923 787.771
-614.661 683.514 758.381
-497.005 664.517 801.253
-639.038 632.747 655.905
-494.126 688.066 813.777
-471.571 696.298 754.123
-420.695 643.085 680.82
-461.769 645.156 673.842
-609.823 707.159 797.288
-460.23 695.219 758.294
-483.367 712.426 776.217
-478.596 664.764 776.731
-629.215 717.759 756.248
-491.962 692.721 783.995
-436.057 682.595 682.061
-502.28 692.024 756.359
-535.157 660.328 526.444
-611.337 696.559 804.6
-495.495 660.737 806.759
-460.207 671.507 795.978
-492.913 708.139 760.404
-472.696 706.543 791.168
-462.965 695.328 760.927
-620.717 712.366 758.648
-495.722 702.309 756.243
-463.661 674.029 679.267
-611.302 712.872 778.595
-633.858 715.535 743.154
-464.258 675.04 778.891
-629.498 630.833 654.398
-486.52 724.921 729.537
-611.116 714.225 782.08
-452.948 678.26 685.408
-622.02 667.543 791.774
-509.372 496.821 322.082
-606.129 694.159 814.111
-419.862 674.857 699.983
-487.267 659.999 801.518
-472.113 672.742 744.559
-626.221 714.243 743.392
-644.824 674.723 798.313
-611.286 698.607 797.537
-447.206 626.659 663.797
-481.798 708.638 737.34
-463.025 675.266 664.161
-494.942 701.137 753.32
-612.831 713.275 788.178
-646.847 642.008 654.177
-638.329 682.895 820.919
-485.771 709.674 793.162
-507.379 498.85 326.885
-504.066 707.564 751.492
-636.529 643.358 653.151
-464.731 695.56 778.789
-627.391 629.535 650.056
-458.23 672.593 787.193
-654.909 634.762 659.467
-478.732 710.914 770.475
-630.554 624.585 667.371
-633.636 641.815 652.045
-493.474 718.436 718.895
-509.589 502.37 317.459
-437.097 656.841 682.817
-497.946 691.11 755.376
-442.157 666.719 653.911
-494.101 699.49 752.504
-457.908 676.58 816.265
-624.441 624.849 661.18
-621.966 698.294 820.765
-669.595 636.658 669.58
-502.551 709.185 755.016
-454.656 631.596 676.386
-424.197 641.499 680.227
-520.381 517.554 342.338
-473.005 687.397 819.057
-437.094 680.296 661.547
-452.59 685.388 664.127
-412.325 654.946 674.976
-436.145 682.981 693.27
-605.38 677.385 796.928
-492.8 684.835 739.113
-497.784 685.179 733.709
-419.398 655.982 698.209
-617.17 693.601 753.762
-480.833 681.596 819.159
-439.776 657.503 725.455
-535.229 658.912 509.843
-418.102 670.588 683.789
-452.126 628.443 680.77
-643.856 632.063 663.155
-493.928 714.263 789.99
-420.815 656.479 700.169
-465.105 704.082 760.15
-491.897 665.911 792.751
-446.135 630.078 660.347
-492.975 701.303 793.85
-461.52 663.074 811.762
-497.677 695.972 756.35
-625.888 627.846 653.793
-639.118 671.99 810.857
-534.962 657.062 534.12
-504.972 700.247 769.6
-640.804 700.142 798.681
-432.653 646.245 661.592
-488.902 712.111 734.67
-628.555 629.135 651.973
-454.705 668.615 820.047
-522.943 512.938 340.019
-444.593 632.051 658.865
-644.8 689.933 798.855
-493.943 690.97 803.917
-634.823 711.998 800.164
-535.224 661.194 529.306
-641.543 703.541 784.552
-469.951 699.638 749.662
-446.28 672.083 801.798
-451.307 682.378 778.413
-617.26 689.435 752.352
-425.241 664.842 729.402
-425.376 649.042 700.335
-427.521 657.099 729.305
-512.604 536.275 351.303
-449.44 663.052 703.497
-634.134 622.509 660.038
-643.582 679.558 781.676
-488.92 687.278 774.759
-613.122 713.971 776.137
-415.709 657.71 675.572
-421.357 664.469 680.413
-501.955 674.093 752.455
-461.62 667.571 678.554
-517.315 495.967 313.829
-620.012 665.526 814.881
-430.515 640.393 680.39
-650.477 618.811 669.948
-501.801 677.891 783.226
-615.042 687.769 776.196
-495.906 689.061 809.907
-636.334 716.704 754.376
-446.921 657.749 679.468
-443.465 687.129 696.039
-605.912 706.814 815.006
-413.082 671.803 686.532
-496.202 691.288 795.925
-446.812 662.811 712.736
-504.864 494.009 327.626
-618.639 699.967 757.396
-464.442 669.062 780.456
-628.536 622.728 656.16
-618.16 706.807 762.909
-468.692 666.341 783.038
-443.653 650.43 680.852
-474.647 657.347 816.654
-479.115 720.146 723.942
-435.19 653.333 657.753
-445.455 651.469 654.762
-612.828 667.83 807.729
-622.433 694.388 751.791
-459.977 617.852 668.518
-640.817 669.692 783.325
-412.909 667 701.666
-478.871 709.347 783.096
-481.019 700.699 813.444
-485.365 662.584 781.589
-508.423 653.394 674.923
-472.67 650.939 652.392
-487.908 693.11 746.222
-503.179 526.677 340.61
-492.388 713.701 734.462
-607.87 705.883 807.154
-640.545 703.975 782.154
-622.878 687.104 820.501
-499.782 708.085 748.2
-513.338 514.72 333.784
-625.749 666.297 788.178
-486.827 690.628 752.117
-639.435 666.72 784.227
-423.213 631.541 666.904
-616.604 716.154 776.605
-615.142 681.284 778.488
-624.987 683.739 821.463
-657.833 646.861 659.567
-470.333 657.079 817.652
-495.132 707.741 788.372
-435.348 680.991 679.67
-479.17 703.165 807.297
-460.053 649.729 652.017
-468.826 657.516 638.559
-487.922 692.912 814.712
-494.317 689.771 734.996
-462.829 678.783 653.736
-446.366 637.95 686.597
-631.799 711.617 801.676
-641.147 628.485 664.417
-423.775 658.137 739.408
-659.105 631.967 671.573
-495.808 710.914 729.302
-455.791 681.087 666.818
-534.232 645.165 449.73
-509.52 514.848 332.501
-502.524 698.018 737.284
-432.788 674.653 708.234
-503.191 689.854 750.851
-449.515 615.707 678.336
-644.098 691.932 785.473
-640.69 687.827 811.439
-608.117 673.019 812.353
-485.815 685.228 767.44
-411.997 642.996 681.605
-617.267 701.476 764.453
-515.766 524.952 345.471
-452.482 616.165 675.124
-628.249 682.974 767.978
-612.398 686.459 804.685
-421.062 643.361 703.617
-482.589 719.672 731.444
-441.15 674.555 709.463
-516.797 505.74 327.691
-466.357 678.743 766.687
-444.752 673.476 658.163
-613.299 706.709 819.115
-622.828 666.227 816.28
-630.704 718.978 763.254
-635.727 713.58 749.713
-632.042 715.518 787.074
-491.425 667.929 756.746
-642.981 692.779 780.3
-607.518 714.982 814.04
-494.827 684.625 784.783
-460.141 667.874 689.258
-486.978 719.575 720.968
-638.863 705.747 803.194
-663.583 639.043 682.172
-468.329 659.316 820.752
-411.616 654.274 702.271
-501.542 674.849 748.199
-426.797 650.868 664.978
-417.497 665.349 721.96
-412.457 650.522 704.586
-454.674 661.381 680.459
-459.415 662.404 702.034
-635.448 703.541 817.781
-624.254 674.958 778.823
-471.081 691.629 818.14
-466.329 662.013 667.414
-427.058 673.47 666.263
-471.859 662.673 783.13
-466.881 633.177 671.48
-612.921 711.72 776.002
-487.335 707.046 767.383
-493.876 693.631 739.787
-636.842 708.183 755.327
-494.061 722.929 719.286
-434.238 677.848 657.915
-472.098 647.519 653.927
-535.684 660.461 515.397
-457.422 640.602 660.071
-610.292 714.721 779.247
-635.812 716.8 748.967
-438.81 659.465 654.014
-447.427 645.59 681.644
-629.641 716.748 797.828
-661.313 636.687 674.757
-431.028 678.449 662.605
-423.113 633.351 673.124
-663.186 643.667 659.585
-488.788 716.245 788.187
-467.718 702.953 786.908
-636.471 667.142 797.708
-623.503 716.331 769.173
-618.49 708.904 748.763
-416.845 661.264 716.511
-631.018 709.951 808.197
-613.261 692.923 820.647
-419.656 648.81 665.998
-623.532 721.624 782.665
-624.947 694.836 821.91
-502.76 681.118 763.863
-426.853 651.648 703.005
-502.145 702.144 767.336
-632.971 633.654 661.24
-491.208 707.809 791.504
-434.698 624.791 674.454
-455.5 658.53 649.377
-496.854 680.874 785.188
-616.856 714.343 795.812
-486.191 696.396 773.648
-458.281 673.636 818.766
-535.418 660.783 523.414
-447.414 671.638 651.558
-627.078 714.667 819.212
-455.837 667.459 648.021
-491.333 688.761 778.812
-413.879 665.26 704.342
-467.502 703.407 779.217
-653.314 645.551 655.559
-535.502 655.36 538.955
-645.854 685.079 797.591
-450.088 674.66 805.374
-500.674 664.247 813.013
-480.116 652.169 644.68
-629.904 667.332 793.138
-423.883 669.998 681.899
-614.07 671.119 791.159
-447.728 673.618 799.566
-509.511 694.304 750.117
-494.952 696.802 752.477
-430.997 678.948 688.556
-624.406 714.86 820.216
-477.032 688.186 819.463
-617.02 716.07 800.633
-491.34 670.166 754.964
-490.202 698.284 750.963
-462.303 699.213 765.082
-488.144 723.485 719.7
-456.577 651.974 678.004
-456.46 675.022 651.806
-485.983 683.024 817.755
-462.427 677.618 651.615
-414.21 654.586 704.801
-617.747 665.567 808.871
-443.114 674.227 658.037
-648.15 675.025 792.321
-494.187 705.722 730.534
-631.104 616.578 671.019
-613.404 688.001 762.992
-454.4 664.541 646.014
-470.593 710.558 747.038
-467.839 673.132 662.657
-414.224 669.921 684.243
-439.423 684.175 700.81
-465.552 692.06 809.036
-636.515 709.91 794.061
-629.195 712.723 810.783
-494.661 667.619 782.361
-615.642 679.215 762.362
-501.649 699.815 762.903
-422.635 668.222 720.461
-630.597 708.384 819.593
-493.94 708.16 755.514
-638.697 627.737 658.689
-489.887 713.185 732.749
-641.851 706.669 775.659
-609.789 712.475 816.383
-634.006 692.814 759.002
-487.645 698.172 782.217
-477.283 711.523 760.033
-441.38 656.887 680.255
-488.918 716.29 718.638
-424.325 679.35 670.798
-492.811 658.653 813.535
-479.122 700.766 758.719
-472.373 654.915 815.389
-515.714 513.125 331.864
-504.331 682.119 733.678
-655.329 643.474 665.85
-439.112 657.191 683.373
-421.079 657.811 664.26
-492.824 686.893 814.55
-631.186 636.568 656.9
-609.387 678.756 805.553
-486.853 681.634 744.319
-616.133 701.261 769.233
-611.744 676.548 787.359
-446.88 657.217 711.478
-470.202 641.889 659.951
-495.352 684.777 759.143
-496.979 704.698 765.954
-480.719 691.874 765.847
-428.169 655.688 710.414
-511.269 650.301 674.171
-485.716 661.448 783.805
-651.398 619.315 665.066
-467.164 698.571 802.614
-638.806 637.691 651.831
-493.328 716.488 728.72
-491.377 666.136 817.497
-504.234 701.157 757.195
-475.28 699.437 815.069
-614.433 675.268 785.758
-491.019 665.998 783.058
-448.848 648.282 682.507
-512.043 504.884 328.822
-456.977 659.72 644.393
-609.362 681.914 818.084
-497.531 678.586 792.572
-632.811 697.21 756.708
-472.314 648.976 666.865
-610.118 704.695 789.302
-465.049 696.262 786.569
-512.292 691.243 754.568
-634.233 711.394 796.85
-608.727 713.351 803.735
-505.905 503.374 330.455
-459.512 692.012 768.369
-496.428 724.481 781.955
-649.856 616.67 668.165
-614.148 717.356 780.141
-611.284 714.238 815.836
-466.982 698.189 791.098
-634.413 626.897 671.341
-657.845 642.664 659.735
-452.995 653.937 653.086
-481.26 710.033 779.46
-412.806 653.521 707.472
-465.437 669.092 690.952
-535.481 653.236 512.622
-454.316 683.088 783.979
-444.175 632.804 684.216
-486.339 704.821 778.405
-492.241 672.409 750.303
-626.901 620.564 668.967
-639.166 686.569 765.904
-452.08 665.308 819.937
-495.62 686.502 758.457
-505.149 691.066 747.55
-417.196 650.584 704.786
-480.574 681.268 744.873
-616.595 678.093 763.677
-606.379 676.754 812.499
-484.974 653.513 811.907
-464.671 697.612 793.471
-452.704 677.446 803.039
-477.8 660.365 819.347
-634.863 710.745 748.85
-418.406 649.596 708.915
-632.856 634.4 651.5
-438.07 618.826 674.768
-466.197 661.231 800.862
-651.52 617.852 670.616
-454.021 681.878 669.128
-432.114 654.207 717.74
-540.643 656.503 523.186
-457.604 676.703 684.551
-464.257 697.839 781.297
-641.407 631.434 663.893
-613.492 700.578 781.293
-457.992 667.507 689.119
-503.223 673.311 813.35
-492.362 673.791 740.201
-629.746 666.77 811.079
-441.618 656.656 714.286
-482.878 656.012 799.789
-440.692 685.408 683.492
-633.14 674.151 776.332
-638.844 702.744 810.765
-640.951 702.253 776.343
-474.658 644.261 661.85
-628.539 614.038 669.161
-485.189 675.676 771.951
-476.988 719.93 729.721
-636.909 699.312 759.377
-486.623 709.435 792.389
-467.833 657.743 814.797
-478.341 706.603 796.948
-413.01 668.759 694.693
-479.245 689.809 764.946
-607.902 707.151 798.207
-499.052 673.612 746.244
-505.891 680.422 765.921
-453.94 666.434 821.851
-645.219 684.525 779.163
-495.842 693.902 810.598
-466.454 704.069 761.341
-501.656 671.728 785.944
-522.708 490.718 289.704
-633.015 704.473 818.512
-510.07 691.571 757.663
-472.863 657.519 817.275
-614.618 670.628 818.697
-444.698 631.687 661.132
-507.847 525.468 338.657
-450.684 675.626 786.559
-440.086 621.172 671.628
-639.745 680.516 814.355
-453.8 638.808 678.073
-637.097 706.793 761.546
-450.584 679.723 788.117
-494.921 687.86 741.636
-436.646 655.242 691.264
-487.949 692.544 748.951
-510.817 497.697 311.419
-494.161 703.013 760.045
-632.602 668.928 798.217
-450.974 672.183 796.733
-472.619 692.383 759.541
-436.546 683.286 684.334
-475 709.702 769.057
```
