## Supplementary Dataset 5 for "A 3D molecular atlas of the chick embryonic heart": WT1_190917_C1_recon_i_mapped_t30_pts2.vtk (part 3 of 5)

```
-515.882 508.781 338.918
-609.246 670.135 802.16
-459.983 672.186 688.704
-483.032 677.369 767.401
-406.612 654.209 685.415
-490.567 664.607 785.342
-474.35 701.633 812.525
-432.617 654.014 738.908
-512.076 521.469 338.194
-607.742 680.469 787.896
-480.685 700.587 760.676
-464.767 654.341 646.811
-503.607 672.358 808.997
-484.904 672.326 776.366
-633.502 690.714 758.575
-475.088 714.147 727.182
-506.745 679.796 763.815
-487.22 703.18 781.829
-502.312 674.104 751.298
-442.118 623.362 680.768
-451.222 673.677 656.355
-423.546 631.91 667.695
-492.735 689.302 812.053
-462.738 619.399 671.379
-473.371 700.896 811.093
-642.796 634.809 658.24
-457.615 627.064 674.036
-464.8 662.844 807.216
-493.97 704.532 747.319
-523.672 526.414 355.681
-480.905 711.192 785.358
-467.55 659.647 639.268
-626.855 668.912 783.57
-434.802 682.174 669.968
-605.423 676.803 815.865
-624.33 668.006 789.674
-453.09 655.392 708.737
-494.054 677.592 818.581
-498.838 707.622 766.113
-492.519 721.949 718.528
-641.838 702.045 794.72
-445.48 669.495 652.366
-512.212 531.64 347.278
-619.643 672.838 776.452
-453.674 659.415 648.255
-467.81 654.086 644.262
-462.136 663.996 806.653
-632.399 692.942 821.245
-477.818 690.104 764.867
-454.705 674.585 787.816
-481.177 704.747 803.861
-618.457 715.267 821.356
-493.091 686.055 731.996
-468.813 669.412 780.834
-627.361 713.738 742.249
-635.105 701.928 818.335
-462.844 636.792 676.331
-458.19 691.393 760.272
-488.945 681.576 737.376
-506.078 513.871 335.961
-455.261 651.694 650.708
-412.4 666.237 699.975
-482.045 710.146 779.03
-412.049 648.333 670.442
-629.215 710.972 811.18
-613.966 714.867 800.108
-493.631 694.024 743.9
-499.301 676.833 740.293
-629.028 684.889 764.869
-421.652 647.811 680.74
-626.691 665.55 816.434
-460.983 671.149 695.67
-468.008 670.105 640.816
-488.978 669.056 757.149
-613.536 714.841 783.121
-490.356 696.875 808.988
-457.248 674.244 694.012
-620.349 665.943 808.845
-610.055 690.915 792.734
-491.186 669.263 756.545
-471.447 645.572 655.095
-472.013 674.589 657.244
-444.342 661.582 721.349
-504.526 666.604 809.404
-425.377 681.068 668.245
-499.256 685.712 734.12
-469.268 694.464 814.363
-627.256 679.115 820.306
-493.41 701.06 751.221
-454.676 679.873 772.484
-639.131 703.427 771.056
-646.036 623.414 663.645
-461.792 666.072 796.226
-469.444 708.545 742.83
-637.039 622.168 661.899
-458.794 665.912 697.611
-480.674 668.644 750.074
-477.311 667.389 773.189
-628.005 631.979 652.249
-636.784 674.303 781.123
-613.3 667.172 800.549
-663.244 629.136 671.964
-405.599 650.343 681.035
-451.373 657.9 650.581
-431.542 655.86 713.749
-533.644 664.066 544.661
-643.033 697.391 790.305
-459.959 626.08 665.694
-500.77 678.076 815.672
-456.521 680.292 772.975
-621.398 666.993 818.147
-628.849 625.749 666.283
-626.885 692.149 752.626
-492.85 715.777 727.526
-613.269 696.234 780.386
-469.521 708.591 749.451
-478.86 656.558 805.843
-465.555 640.599 675.923
-463.862 667.829 792.999
-474.189 660.308 788.292
-481.214 707.91 751.284
-454.067 664.062 703.033
-492.785 676.177 772.182
-607.159 671.327 799.959
-508.633 496.057 310.194
-618.248 682.536 759.784
-482.796 700.676 763.342
-413.953 662.12 703.941
-639.03 699.259 812.77
-640.03 680.07 773.078
-446.739 680.855 687.989
-450.455 620.788 668.05
-638.422 680.004 768.227
-623.24 681.845 766.554
-611.28 707.212 791.611
-434.087 653.964 693.147
-653.303 623.168 669.823
-458.961 665.215 694.944
-519.02 509.185 334.202
-474.25 715.155 733.272
-468.172 692.416 817.127
-634.184 708.961 807.915
-405.134 645.539 688.919
-629.907 716.3 799.764
-429.353 640.02 678.976
-620.742 722.933 805.94
-485.595 727.63 724.108
-616.772 666.669 798.323
-624.829 665.649 808.509
-536.626 656.399 538.664
-537.354 654.227 516.08
-509.227 699.043 751.041
-494.312 717.909 768.58
-521.393 521.003 345.88
-634.629 716.649 781.9
-662.653 636.907 661.833
-504.713 676.312 758.463
-473.605 714.54 763.132
-453.282 628.711 678.781
-439.773 661.085 726.18
-478.11 718.731 730.407
-487.03 700.504 802.45
-449.989 664.192 650.359
-623.409 719.799 786.361
-431.528 636.17 678.011
-423.629 667.517 682.918
-496.796 683.803 801.23
-435.334 625.198 668.77
-468.201 703.916 769.481
-487.42 653.142 808.566
-494.24 692.033 809.297
-624.833 666.003 790.801
-473.383 705.013 755.993
-464.025 692.605 800.792
-627.664 708.076 730.962
-613.653 692.447 779.478
-627.735 674.651 775.281
-491.506 717.318 786.479
-448.736 677.116 783.395
-435.255 681.696 664.537
-652.689 643.456 663.57
-431.391 625.623 668.572
-533.591 666.24 547.586
-499.598 678.215 799.19
-469.806 704.552 746.266
-667.845 638.899 658.714
-630.366 613.163 669.365
-650.085 628.658 671.683
-494.606 709.922 754.799
-492.211 661.667 802.495
-617.674 692.978 756.952
-463.104 700.587 766.575
-492.531 688.996 756.815
-410.946 653.398 696.03
-428.755 650.592 697.582
-620.489 689.747 820.48
-487.775 687.381 774.644
-646.41 631.296 667.301
-621.727 619.69 668.223
-628.928 675.479 777.89
-463.433 689.806 759.868
-434.481 656.702 712.455
-605.906 706.171 801.451
-615.091 670.225 785.849
-441.061 673.47 714.441
-468.479 699.981 811.188
-464.998 686.206 760.569
-616.355 718.796 806.865
-497.053 675.069 762.555
-440.83 681.141 703.034
-637.94 668.708 792.84
-607.072 713.227 814.542
-616.618 668.321 817.713
-436.167 661.23 733.938
-497.318 717.169 781.407
-498.877 705.69 734.388
-624.689 715.692 760.594
-615.121 672.338 819.39
-639.256 685.284 816.459
-502.701 677.454 780.599
-617.666 691.514 772.308
-451.826 673.442 797.534
-487.284 702.824 782.855
-451.571 643.657 685.085
-467.633 675.339 661.254
-488.226 729.462 725.944
-430.838 624.773 672.636
-512.244 520.652 346.974
-463.854 670.396 666.258
-672.396 632.695 665.713
-435.796 667.029 656.227
-412.489 664.203 699.668
-532.954 660.919 526.492
-501.099 713.348 746.15
-654.014 641.715 652.489
-469.76 674.49 635.951
-487.816 713.652 765.724
-611.179 698.408 785.376
-435.205 635.554 660.772
-617.947 717.158 806.468
-476.234 695.362 757.497
-467.007 668.873 639.7
-511.339 691.919 759.619
-466.847 653.82 665.967
-489.697 700.806 804.683
-478.208 710.046 775.173
-505.256 678.23 761.825
-468.533 669.051 685.233
-640.157 703.846 804.787
-477.384 711.899 731.945
-456.917 677.665 671.307
-655.42 635.657 660.18
-407.721 644.318 681.098
-647.102 617.471 669.918
-485.134 699.774 776.724
-459.451 673.567 650.769
-634.279 673.31 820.999
-420.454 649.778 687.05
-483.221 711.621 787.896
-415.435 644.237 685.794
-536.49 661.32 530.459
-472.183 699.899 817.116
-474.004 688.179 817.434
-454.905 683.077 796.906
-501.987 708.943 753.68
-496.263 714.492 734.247
-493.494 681.213 760.557
-476.495 674.759 820.335
-632.445 682.538 820.956
-422.549 657.103 731.193
-610.755 696.613 793.512
-451.295 642.43 659.412
-622.179 677.426 771.591
-641.745 702.52 776.668
-625.839 625.533 657.611
-657.158 636.27 673.102
-657.911 629.776 664.315
-458.354 679.281 811.074
-459.019 663.836 814.612
-642.063 680.287 803.715
-604.87 704.533 809.328
-465.358 676.237 767.758
-606.946 681.058 794.183
-472.355 669.314 686.704
-470.687 703.475 808.237
-434.077 625.317 667.507
-634.974 639.405 651.282
-488.659 703.051 734.563
-499.585 680.032 781.399
-463.973 677.969 762.686
-489.258 693.099 814.219
-456.929 660.741 646.456
-664.172 631.795 673.514
-474.989 654.439 814.828
-626.285 621.752 664.303
-615.048 682.675 766.619
-490.541 700.701 787.025
-481.259 678.042 749.076
-474.696 705.458 740.108
-636.297 630.485 656.077
-512.611 515.228 330.176
-457.393 659.298 702.917
-424.937 641.126 707.712
-498.423 688.138 727.151
-473.596 669.853 778.903
-465.293 676.805 651.578
-487.673 693.264 779.279
-650.649 643.005 666.321
-640.573 701.309 808.779
-497.464 720.011 780.264
-486.387 694.4 749.492
-489.211 658.007 803.79
-629.294 627.07 651.916
-419.582 671.647 702.054
-453.431 684.051 772.907
-445.528 657.758 717.712
-461.949 676.085 767.976
-617.67 668.436 816.981
-444.349 680.864 695.29
-475.569 665.4 640.301
-634.305 621.013 661.701
-496.813 657.802 811.708
-456.023 686.509 791.778
-497.107 674.927 775.424
-468.053 703.496 785.476
-456.146 637.969 658.234
-634.433 705.019 751.319
-474.457 643.349 660.755
-462.476 691.001 759.619
-480.187 668.431 777.019
-507.886 524.126 344.031
-637.185 681.312 772.833
-436.477 682.289 687.342
-451.7 669.182 814.269
-462.275 660.129 670.765
-640.8 682.984 811.733
-639.566 678.55 819.753
-429.247 672.093 661.102
-621.492 712.617 764.103
-609.873 703.43 819.534
-609.854 710.544 783.659
-618.823 700.359 762.972
-436.989 657.882 722.261
-434.647 653.183 681.443
-647.378 640.907 651.573
-456.613 638.108 659.556
-467.88 701.542 791.107
-491.127 712.295 723.199
-422.025 650.804 684.816
-448.923 675.931 791.246
-636.389 704.077 756.791
-442.73 627.254 663.15
-454.758 681.265 804.032
-508.497 493.618 310.215
-622.053 710.24 737.122
-502.48 703.626 768.23
-465.924 619.746 671.772
-466.818 660.619 805.067
-618.618 613.594 670.871
-617.802 709.671 769.802
-467.556 701.281 790.879
-429.765 681.552 672.133
-463.614 667.794 789.399
-449.582 621.297 681.017
-451.367 662.244 650.256
-426.244 638.764 674.882
-496.014 715.839 766.628
-614.242 705.022 820.247
-466.175 685.404 763.841
-602.304 710.602 799.511
-462.502 684.046 815.793
-484.623 711.281 791.344
-473.489 635.667 664.138
-485.091 698.085 809.436
-666.074 635.718 673.679
-453.818 682.474 794.443
-418.936 649.459 667.282
-610.307 677.217 818.304
-440.06 680.042 701.708
-466.219 697.738 787.309
-477.708 710.236 761.356
-608.915 691.614 791.637
-467.571 699.124 801.304
-484.432 700.034 766.389
-424.997 662.96 732.107
-501.317 700.142 746.581
-476.874 659.206 795.04
-422.592 646.899 699.258
-487.288 708.839 766.3
-494.58 723.619 778.038
-472.271 707.911 791.275
-483.915 678.996 741.888
-494.278 690.425 799.013
-634.974 717.993 767.046
-507.585 685.996 765.006
-453.478 676.679 662.148
-479.897 699.804 759.354
-412.856 663.212 700.252
-479.599 657.924 643.091
-632.299 668.344 785.71
-438.261 623.074 668.622
-412.986 655.159 671.618
-428.098 675.881 661.043
-470.085 638.907 661.036
-641.039 695.322 776.032
-464.033 669.844 677.711
-474.885 710.947 741.515
-535.531 663.091 537.727
-612.279 667.492 812.652
-498.188 707.194 773.996
-462.477 677.933 663.07
-501.856 676.947 803.229
-496.238 718.849 777.11
-537.195 650.764 508.017
-433.16 624.725 669.338
-519.128 520.693 343.183
-458.417 653.808 676.13
-511.902 520.276 342.221
-486.175 699.998 808.714
-500.524 706.81 763.907
-636.528 698.333 816.84
-462.458 686.477 758.787
-536.229 656.238 519.636
-485.119 710.043 761.4
-433.102 675.883 706.125
-452.764 679.756 677.818
-482.581 708.338 751.626
-477.451 704.436 796.902
-438.23 675.261 658.9
-459.517 667.737 685.71
-428.609 629.21 677.042
-609.769 704.752 800.519
-425.983 680.524 665.757
-484.347 673.405 756.8
-612.947 685.302 801.683
-481.821 668.539 776.438
-499.003 672.957 799.777
-437.378 631.506 663.213
-448.476 638.276 690.474
-633.576 715.759 768.211
-618.867 708.15 755.421
-505.825 697.381 751.174
-476.306 652.398 812.697
-620.549 720.051 780.102
-507.749 500.105 313.404
-467.067 644.283 657.943
-634.628 713.28 782.9
-435.851 636.902 682.406
-485.638 710.426 730.682
-480.164 659.85 788.442
-485.953 681.983 753.592
-613.531 682.158 757.973
-463.358 625.852 667.37
-617.661 689.303 821.422
-491.559 699.554 743.526
-493.155 705.487 783.809
-494.212 684.859 804.089
-450.312 641.007 657.991
-665.905 641.369 682.417
-466.223 688.205 816.266
-516.781 509.252 327.249
-462.189 684.72 810.407
-473.217 667.362 749.259
-603.846 705.702 813.562
-523.424 510.143 334.116
-433.898 671.988 720.603
-480.089 668.776 751.461
-608 694.464 811.468
-443.009 675.559 704.837
-641.593 634.336 661.042
-537.327 652.555 511.294
-508.078 679.366 767.014
-637.671 680.149 764.376
-440.412 647.303 679.078
-441.85 675.879 660.22
-622.734 672.981 820.208
-623.131 685.892 762.984
-411.67 656.892 675.448
-464.202 695.883 753.007
-474.364 708.29 785.343
-432.322 670.964 720.898
-481.029 675.886 741.264
-455.015 684.215 796.413
-482.639 665.803 820.716
-441.561 623.954 665.595
-507.341 684.22 752.575
-499.133 673.088 762.467
-465.149 699.418 777.359
-414.7 654.216 703.242
-607.693 673.852 812.532
-457.351 660.529 681.495
-621.453 617.5 669.381
-605.189 677.485 815.596
-626.777 716.847 751.4
-637.061 632.285 662.353
-439.466 628.945 664.573
-637.891 707.812 798.661
-539.424 657.663 517.078
-644.065 683.963 801.294
-640.823 692.269 810.146
-490.292 677.919 760.675
-439.796 677.466 705.176
-616.415 717.277 814.661
-610.819 694.5 791.507
-453.419 662.439 647.793
-453.066 671.973 653.738
-468.493 679.082 821.55
-489.833 675.658 771.213
-642.754 676.593 784.176
-627.46 667.77 783.445
-626.314 666.478 803.364
-408.638 653.682 675.83
-634.463 635.267 663.107
-638.802 695.449 812.607
-500.295 663.03 805.046
-456.502 678.964 669.02
-492.764 685.471 728.102
-636.214 714.638 766.761
-411.001 662.884 687.354
-655.826 635.424 658.124
-433.38 670.111 723.602
-624.016 711.472 746.284
-640.186 703.009 792.551
-471.079 658.207 658
-457.472 624.913 672.029
-469.425 672.411 774.993
-466.406 644.647 656.464
-658.304 632.433 670.102
-608.543 678.431 818.986
-422.189 663.606 731.41
-505.065 689.226 762.521
-492.463 716.21 767.993
-621.179 719.024 815.002
-475.628 645.945 666.21
-464.628 627.473 666.123
-626.599 712.048 820.534
-495.606 682.642 814.181
-631.142 713.339 801.614
-439.04 639.795 656.045
-665.054 632.606 669.651
-427.644 668.541 664.876
-459.123 668.077 650.086
-647.13 682.898 785.11
-466.128 704.27 757.055
-427.918 653.641 664.528
-421.795 631.043 671.576
-535.262 637.437 440.219
-607.081 714.295 809.557
-489.467 709.256 770.353
-414.422 674.202 687.959
-442.771 654.558 653.499
-475.895 659.435 787.577
-476.809 657.305 803.474
-437.699 679.177 703.744
-480.644 692.259 762.386
-653.115 644.463 663.428
-482.539 677.202 770.865
-502.32 503.121 321.161
-473.763 711.654 759.417
-428.41 654.233 713.618
-428.452 639.462 681.176
-423.952 666.567 669.611
-643.376 692.759 788.916
-442.901 676.06 661.092
-606.157 678.416 792.351
-497.771 713.301 763.814
-418.343 665.762 726.016
-610.478 702.442 781.137
-469.317 695.68 812.791
-466.9 648.269 669.024
-495.282 662.818 801.485
-452.106 622.865 676.052
-629.495 713.49 810.811
-451.579 618.589 667.871
-622.487 622.432 664.287
-474.136 651.66 651.588
-496.322 658.317 813.351
-492.306 696.84 745.793
-482.169 701.523 808.473
-465.378 641.623 675.742
-478.354 669.341 747.56
-522.869 512.235 338.426
-624.817 711.74 743.915
-458.006 677.161 817.504
-435.135 644.674 658.936
-499.847 681.538 762.596
-488.259 683.216 772.914
-474.908 659.91 791.753
-473.115 687.741 765.276
-659.642 632.363 661.899
-482.899 707.009 740.24
-496.339 708.139 732.475
-635.913 676.323 820.216
-491.998 694.317 751.376
-481.494 696.182 762.05
-651.558 647.335 654.588
-655.962 621.076 668.805
-497.048 664.168 804.715
-612.295 687.053 781.456
-435.018 636.412 662.82
-635.119 667.513 787.828
-499.879 675.174 799.968
-472.404 649.26 665.29
-608.188 694.262 819.608
-626.812 620.769 670.79
-433.761 668.211 729.125
-460.173 667.249 802.201
-537.368 652.201 517.369
-423.653 671.906 675.423
-460.196 679.888 772.835
-616.376 668.769 792.347
-631.548 718.89 759.521
-463.58 664.486 797.781
-415.29 667.298 706.044
-411.682 650.487 702.812
-616.892 688.726 749.023
-618.767 720.553 774.272
-607.566 680.185 817.472
-639.196 688.532 813.378
-444.774 679.336 685.266
-411.939 644.96 684.034
-641.591 671.412 806.924
-627.07 667.831 801.41
-409.289 649.541 693.709
-638.245 633.859 662.195
-642.433 691.967 773.921
-419.41 656.2 726.474
-460.138 674.634 820.659
-605.666 677.437 788.191
-665.288 641.664 658.528
-465.022 622.725 674.488
-487.988 669.134 776.899
-435.064 651.064 730.731
-643.653 683.775 773.272
-502.945 696.53 737.131
-492.749 692.097 731.097
-488.829 676.687 768.297
-438.355 662.548 697.931
-664.696 641.882 684.368
-450.505 664.594 706.032
-502.978 687.572 767.757
-434.49 657.584 707.891
-421.591 656.52 700.955
-484.86 707.867 794.73
-435.588 670.922 723.259
-434.457 655.173 689.356
-441.36 674.344 705.043
-531.063 671.989 556.591
-638.132 667.293 790.473
-630.764 631.787 659.067
-607.732 684.81 788.639
-494.974 687.32 739.223
-427.083 633.729 675.744
-506.128 677.869 758.611
-504.398 666.281 810.533
-420.139 650.823 701.706
-474.783 692.463 762.05
-626.741 705.4 736.039
-470.15 701.268 806.331
-445.677 654.504 717.119
-503.609 662.773 812.928
-615.97 678.798 766.248
-463.747 657.716 640.977
-615.004 712.588 774.846
-481.393 716.189 724.127
-455.86 681.05 804.951
-619.154 701.267 821.414
-483.105 690.527 762.814
-477.066 700.377 757.082
-477.735 717.7 731.587
-504.616 499.091 313.359
-413.688 672.12 689.158
-439.439 658.373 705.873
-640.462 710.37 779.461
-473.616 669.977 686.65
-411.488 649.117 703.701
-663.538 636.962 659.968
-436.124 653.858 693.494
-644.31 617.792 665.871
-476.227 663.057 777.571
-451.641 664.44 695.662
-626.282 667.753 795.782
-640.124 667.313 789.156
-461.251 693.851 776.525
-451.79 626.235 662.502
-611.139 668.747 809.619
-668.439 645.209 681.581
-443.471 679.085 666.439
-654.977 642.775 652.231
-649.106 630.548 673.287
-418.535 644.907 696.728
-504.873 677.625 778.48
-423.091 660.501 666.793
-468.935 697.25 751.644
-629.41 700.461 749.88
-458.907 616.321 670.626
-645.288 624.882 665.835
-426.707 655.411 725.92
-627.268 671.434 820.695
-458.037 643.327 657.243
-498.75 710.793 771.15
-459.022 675.92 820.775
-652.542 618.829 667.276
-409.749 661.894 691.526
-621.105 622.485 666.987
-494.225 684.577 777.308
-625.599 676.289 774.19
-504.764 695.582 751.601
-464.844 628.314 665.035
-506.148 520.277 335.362
-629.905 714.527 810.155
-501.756 674.504 789.074
-480.981 715.962 735.903
-455.705 657.213 651.798
-478.179 709.108 776.282
-517.192 523.883 346.859
-466.884 687.284 814.148
-613.694 685.52 766.73
-653.093 620.676 666.044
-522.059 514.528 337.321
-434.696 642.623 658.848
-504.542 700.867 766.352
-605.467 688.886 816.315
-496.564 676.181 760.527
-405.766 643.002 680.636
-466.484 675.809 657.518
-605.625 679.925 791.802
-429.476 651.231 696.322
-636.746 625.137 666.998
-473.701 641.079 667.526
-468.38 670.382 691.149
-468.532 670.84 747.016
-450.179 672.373 803.902
-625.865 696.809 750.083
-636.337 677.043 774.085
-534.702 659.558 533.894
-468.184 702.934 783.819
-635.382 701.457 753.05
-632.06 667.711 790.187
-474.062 696.01 755.266
-453.536 631.63 661.648
-412.387 645.098 701.489
-481.371 668.919 820.862
-418.469 646.054 667.671
-479.386 659.716 790.714
-409.301 641.014 683.272
-424.406 644.83 705.206
-643.587 627.448 664.663
-429.537 655.388 736.374
-461.35 688.326 805.384
-614.083 691.79 755.014
-446.435 622.404 666.112
-450.946 666.033 646.031
-448.084 676.564 786.084
-641.413 701.179 784.801
-654.7 641.878 653.815
-632.428 707.472 811.645
-439.222 635.885 683.094
-638.559 669.348 809.482
-660.185 630.998 672.808
-456.801 670.915 799.598
-632.786 719.48 783.002
-634.674 715.534 767.035
-470.643 686.449 764.599
-539.558 656.036 532.778
-611.758 684.336 820.656
-432.943 639.908 678.127
-536.298 652.685 509.012
-606.205 682.126 796.36
-627.723 725.941 782.358
-492.915 687.14 730.273
-637.316 713.354 781.753
-492.314 665.68 780.287
-481.279 708.037 736.736
-633.68 715.479 763.772
-455.903 689.721 771.108
-404.247 646.778 679.015
-425.12 627.48 666.701
-640.108 688.275 807.827
-454.748 674.552 696.768
-496.39 677.638 774.908
-611.117 693.321 800.262
-436.364 657.007 702.942
-429.077 629.728 676.979
-485.341 660.047 795.458
-455.569 686.144 775.179
-451.461 615.897 673.956
-637.446 667.777 790.436
-504.745 680.669 740.711
-610.918 704.921 792.263
-471.151 703.531 805.901
-498.243 687.414 740.222
-457.981 659.051 704.229
-489.038 708.974 779.957
-623.059 622.633 667.004
-451.601 668.064 810.149
-636.422 712.602 746.046
-434.466 654.156 729.823
-633.03 627.411 669.492
-613.319 679.493 819.412
-604.055 707.342 813.943
-520.155 524.099 348.357
-638.932 668.119 782.408
-618.703 710.081 772.382
-613.746 698.022 781.014
-451.741 679.421 778.078
-634.592 710.999 800.68
-468.546 664.533 787.836
-644.724 627.503 660.247
-479.232 706.185 797.74
-636.819 638.129 648.082
-415.876 652.975 711.181
-463.519 677.042 652.3
-643.111 675.339 803.381
-410.729 658.594 691.402
-638.715 670.853 817.823
-617.637 681.26 762.822
-636.957 710.714 753.355
-477.121 659.99 792.858
-633.874 629.758 667.043
-464.134 672.939 646.172
-461.296 662.55 699.609
-470.187 704.191 792.894
-426.751 631.468 677.143
-475.775 650.851 657.426
-457.526 634.319 660.569
-614.981 701.983 777.329
-452.904 617.045 678.704
-429.436 652.918 661.255
-481.749 711.675 785.865
-623.934 664.419 814.969
-632.762 687.867 820.622
-640.981 705.937 802.438
-643.899 694.82 782.444
-450.923 667.045 690.295
-504.497 690.519 756.614
-620.928 693.538 821.598
-499.599 706.634 740.643
-483.895 712.198 785.561
-418.641 678.449 685.236
-425.776 663.515 732.656
-426.807 656.753 729.523
-459.185 667.772 688.46
-636.747 668.873 816.28
-606.049 676.324 808.992
-477.619 666.25 821.348
-474.862 648.894 657.084
-609.541 698.111 802.453
-493.43 683.139 815.88
-509.208 500.69 326.933
-445.537 660.878 709.283
-422.749 673.039 682.776
-630.492 688.686 820.93
-437.997 615.395 673.211
-427.208 669.423 717.571
-635.027 687.526 761.625
-640.56 674.965 811.515
-422.684 643.659 676.092
-617.379 677.381 766.051
-492.832 714.278 764.273
-467.664 675.709 661.622
-660.308 639.138 658.22
-420.991 645.044 696.635
-496.905 699.992 758.885
-461.848 684.394 814.756
-460.908 677.611 663.135
-498.147 669.006 816.836
-486.103 706.641 735.081
-491.34 685.953 730.01
-469.429 656.134 816.862
-654.719 626.942 666.653
-641.114 700.061 800.272
-422.092 651.114 726.033
-496.316 681.282 808.063
-636.771 618.095 664.962
-414.405 640.314 680.064
-476.642 672.2 772.933
-468.069 668.222 687.266
-632.462 717.823 779.64
-637.89 704.123 761.451
-432.179 657.056 704.265
-470.285 673.261 649.538
-495.173 681.371 788.212
-608.043 669.597 809.048
-413.319 644.527 700.313
-604.378 680.176 810.716
-491.398 683.042 775.517
-659.583 626.741 671.102
-455.095 672.988 790.508
-640.121 693.695 811.075
-461.597 662.781 702.68
-608.033 713.012 791.536
-639.638 705.304 791.933
-511.067 686.082 754.786
-491.934 659.912 814.302
-447.653 670.61 805.219
-608.773 715.754 808.859
-414.463 646.997 668.54
-457.666 650.294 653.373
-538.774 658.592 524.453
-475.457 659.744 783.105
-483.154 695.238 766.179
-457.743 667.22 642.523
-491.344 657.629 813.099
-636.926 677.215 778.284
-418.999 671.94 706.131
-497.354 679.445 816.08
-467.258 647.471 670.195
-635.474 708.537 754.837
-618.204 694.569 766.877
-631.332 718.452 784.106
-622.461 720.526 781.321
-617.378 665.753 815.409
-640.435 710.766 781.032
-465.657 659.81 668.035
-458.621 688.944 801.372
-630.536 631.681 656.731
-475.704 660.675 819.048
-465.447 639.507 673.953
-513.59 692.921 757.306
-639.207 710.087 775.305
-632.622 713.495 737.301
-468.966 657.181 812.793
-658.037 638.455 655.259
-619.325 685.268 757.68
-502.862 663.377 809.983
-429.689 627.485 666.395
-642.496 684.245 767.924
-470.372 661.257 798.7
-494.479 686.579 799.413
-453.842 672.107 698.938
-481.482 705.944 799.952
-637.552 684.069 818.488
-642.339 692.719 771.075
-454.139 676.883 658.629
-639.883 706.992 775.32
-434.438 675.985 656.867
-641.917 701.955 777.459
-459.002 664.699 695.966
-642.893 698.862 782.569
-622.285 710.28 821.41
-467.13 686.315 764.121
-479.577 710.486 763.638
-641.101 701.02 787.025
-466.584 671.34 821.071
-455.823 639.266 679.461
-427.686 656.336 735.001
-453.606 668.117 806.901
-482.178 697.057 814.148
-441.242 670.921 720.87
-418.773 679.584 688.127
-494.173 703.29 748.882
-519.951 501.169 331.993
-624.853 676.12 775.568
-637.458 692.464 821.443
-533.116 667.758 549.541
-433.63 651.611 720.401
-414.63 653.983 670.708
-628.046 667.328 805.217
-496.004 668.681 779.589
-615.266 672.066 782.924
-612.068 692.654 793.749
-496.966 713.756 772.95
-532.652 663.213 534.748
-636.078 695.948 820.926
-612.37 712.157 816.083
-667.48 632.222 668.314
-490.863 694.873 787.975
-623.877 666.597 804.892
-502.382 664.116 806.919
-485.6 659.068 797.127
-520.042 520.12 349.623
-662.288 646.92 659.745
-515.61 511.037 329.393
-644.176 622.288 663.09
-407.377 650.649 689.672
-452.38 642.908 684.224
-611.443 693.559 807.903
-510.716 517.884 334.407
-638.191 705.373 800.408
-484.282 689.372 770.484
-631.482 716.866 789.281
-486.465 706.145 735.764
-438.346 673.555 716.056
-427.58 651.238 690.747
-495.366 716.882 767.009
-507.98 523.232 342.706
-437.005 675.79 714.36
-630.203 622.158 657.156
-627.353 718.541 810.214
-624.666 685.819 762.55
-464.909 641.58 673.62
-513.421 526.267 344.363
-499.617 675.914 794.11
-641.941 700.015 772.257
-450.192 677.466 790.524
-458.407 672.111 791.178
-614.297 690.276 753.954
-418.453 666.155 683.251
-476.44 708.629 735.561
-490.261 707.469 727.353
-439.543 633.941 686.847
-494.793 715.388 762.156
-465.692 701.403 756.609
-469.405 673.452 821.678
-637.865 691.698 761.314
-667.928 637.83 674.99
-620.489 712.69 770.891
-625.689 723.296 780.224
-492.761 691.328 785.461
-481.295 658.399 792.563
-483.299 677.452 739.472
-444.172 680.089 683.134
-459.527 660.4 701.472
-495.592 712.454 746.523
-651.727 644.181 655.293
-508.334 680.439 760.127
-476.996 662.693 646.385
-503.022 494.839 320.363
-422.938 657.842 731.99
-449.674 677.765 791.496
-477.045 695.881 761.126
-434.537 672.332 659.71
-426.696 653.08 665.431
-620.073 707.401 820.864
-473.563 668.158 643.457
-606.12 675.695 814.406
-621.643 718.821 788.935
-642.285 691.684 804.506
-464.155 673.319 688.744
-647.461 645.065 653.075
-484.65 674.756 773.354
-632.704 621.043 661.07
-481.988 678.787 741.814
-425.394 629.934 669.705
-637.688 668.048 816.535
-434.071 656.377 726.25
-481.66 711.161 760.66
-489.083 694.634 784.052
-494.585 694.622 807.17
-492.713 666.505 788.169
-429.399 654.511 712.94
-420.985 672.637 705.743
-503.902 696.525 737.672
-407.953 647.465 694.194
-493.93 721.969 726.669
-493.977 704.005 759.85
-452.472 633.784 659.924
-490.419 718.491 727.145
-492.128 668.124 759.04
-512.745 526.049 344.01
-606.308 677.869 814.445
-604.024 685.116 814.422
-613.3 679.398 779.432
-437.553 668.78 725.936
-614.941 715.936 777.443
-646.072 673.499 795.128
-487.686 718.154 718.573
-641.986 689.955 805.435
-533.366 658.98 525.436
-486.996 707.05 730.948
-476.915 667.258 640.213
-489.02 711.543 792.07
-495.876 661.165 805.18
-490.95 714.002 769.962
-634.229 717.119 775.774
-436.448 654.247 718.37
-492.557 664.55 795.714
-463.897 696.038 770.406
-478.01 671.101 745.304
-633.463 666.251 791.889
-639.027 685.278 813.558
-450.97 645.891 656.864
-493.662 685 779.954
-435.61 654.207 715.627
-615.169 687.697 765.534
-458.659 686.732 804.11
-638.622 707.62 797.185
-444.827 623.716 666.474
-615.657 715.188 778.994
-470.981 668.172 745.829
-640.001 699.258 767.695
-504.586 680.286 767.161
-416.576 661.196 719.529
-489.267 707.411 775.333
-618.42 681.257 762.786
-508.591 681.218 764.231
-459.612 691.813 784.993
-453.694 683.899 781.051
-507.004 685.715 769.034
-621.802 717.804 820.706
-617.075 712.821 773.498
-408.501 644.562 672.398
-497.592 710.052 781.204
-633.234 707.987 807.606
-609.264 694.893 811.699
-510.686 683.724 755.137
-622.375 678.568 821.185
-456.443 651.275 675.414
-475.773 658.078 656.405
-618.22 676.096 768.488
-488.035 717.64 780.777
-430.301 650.039 659.19
-659.77 634.673 659.869
-480.354 703.824 756.123
-493.395 696.095 744.483
-615.311 674.302 780.809
-624.245 665.606 811.152
-434.596 634.571 682.326
-464.422 649.826 653.383
-526.992 525.299 353.055
-501.083 703.419 766.243
-413.078 657.625 705.213
-481.387 669.387 820.779
-508.271 679.37 764.753
-635.509 699.035 820.584
-484.418 690.374 769.241
-425.064 629.221 680.033
-500.857 672.667 781.74
-470.458 646.439 655.829
-504.38 675.003 753.077
-507.241 687.391 760.796
-608.146 688.402 812.091
-536.836 659.81 521.843
-488.802 699.1 744.949
-630.369 622.94 656.508
-636.278 667.168 786.586
-502.487 684.463 768.765
-449.445 673.45 806.165
-622.61 710.795 743.423
-618.454 674.021 771.691
-512.437 494.649 314.545
-606.408 697.488 812.812
-463.166 680.233 821.32
-643.444 685.8 797.437
-651.805 633.174 671.25
-620.673 675.973 772.354
-503.843 676.252 782.34
-622.421 699.269 745.505
-633.935 667.843 786.633
-467.388 648.439 652.634
-636.321 706.486 755.115
-467.216 673.803 685.195
-438.159 643.6 656.959
-453.231 681.468 768.649
-623.49 719.92 813.778
-481.736 707.241 753.081
-482.555 659.987 786.893
-420.039 667.107 684.81
-492.664 685.04 779.833
-522.673 523.949 353.643
-472.75 711.75 736.546
-469.753 634.192 668.251
-475.307 669.878 774.675
-609.723 714.3 808.005
-469.975 702.296 796.154
-449.379 662.947 706.807
-493.37 714.396 766.479
-460.937 670.157 791.914
-657.328 626.312 671.069
-409.622 656.05 689.98
-647.602 642.533 657.557
-640.918 687.936 768.851
-478.625 652.372 809.868
-456.458 682.019 808.652
-484.041 704.218 799.497
-502.903 698.425 747.649
-648.561 631.862 668.012
-438.477 671.424 720.967
-493.449 711.682 744.394
-431.106 657.732 705.012
-604.906 706.846 807.309
-629.377 700.458 820.205
-423.008 657.687 742.534
-480.986 710.249 771.994
-655.93 622.177 669.397
-654.889 641.334 655.333
-491.697 661.208 814.173
-465.137 634.39 662.901
-616.251 666.525 799.362
-435.714 655.165 697.661
-471.193 664.38 781.018
-481.403 673.939 752.259
-479.114 663.802 820.14
-493.364 674.697 818.238
-429.306 635.01 663.55
-487.556 687.869 756.541
-492.939 688.259 813.322
-427.833 678.615 678.393
-466.441 707.637 758.129
-617.454 719.888 778.127
-432.344 627.657 666.464
-496.035 699.553 761.952
-441.042 663.228 697.537
-611.691 701.477 796.435
-421.632 655.472 727.553
-491.609 726.605 728.737
-643.159 695.799 788.944
-494.219 696.894 804.672
-458.937 694.277 762.755
-499.888 677.171 791.308
-489.11 705.519 746.307
-464.832 672.728 690.29
-480.988 710.447 734.554
-473.651 660.432 796.695
-455.061 665.168 684.016
-658.277 622.061 667.647
-417.16 666.162 724.366
-452.431 673.526 815.045
-450.182 678.75 781.449
-480.482 711.847 737.144
-631.601 672.338 820.643
-421.548 648.274 666.399
-441.184 683.79 699.396
-447.262 676.467 662.979
-424.968 632.25 667.008
-416.048 661.819 724.183
-641.214 698.84 798.775
-616.546 665.589 812.235
-469.072 709.355 757.3
-611.518 670.924 813.989
-474.875 672.856 740.913
-507.566 496.852 325.635
-608.445 705.844 819.478
-615.602 673.249 774.343
-487.449 659.439 797.642
-482.445 698.265 762.914
-630.194 676.226 773.223
-621.267 704.637 742.987
-654.325 644.372 660.071
-616.357 668.417 796.119
-639.587 689.437 815.883
-416.658 669.658 717.725
-432.688 652.909 697.91
-634.633 713.788 745.095
-467.209 689.352 816.275
-515.834 503.815 324.162
-478.052 698.489 763.283
-470.084 664.058 692.88
-477.344 670.024 820.607
-492.454 699.292 740.035
-435.556 669.355 729.148
-505.645 682.845 767.873
-613.275 712.906 818.082
-456.486 664.89 694.484
-454.848 683.284 774.435
-418.759 649.415 696.366
-631.632 667.202 809.919
-656.621 641.396 674.741
-459.015 666.001 803.254
-507.756 492.557 315.497
-509.794 497.381 318.358
-623.845 720.323 787.797
-445.437 667.718 713.15
-625.622 687.29 756.367
-634.104 701.316 820.607
-466.614 670.504 780.268
-455.477 666.509 808.134
-441.427 668.051 652.812
-664.477 634.186 673.925
-464.097 661.651 813.191
-490.027 701.255 805.19
-616.201 708.332 819.985
-647.897 677.523 786.846
-466.317 667.049 783.562
-646.453 640.573 664.614
-493.028 693.735 789.027
-640.154 697.802 798.718
-467.409 636.07 662.794
-618.627 716.213 774.679
-466.127 677.128 764.698
-485.562 658.93 795.561
-624.343 624.257 663.987
-485.547 664.66 778.866
-468.712 671.495 686.676
-642.515 633.149 663.713
-633.143 667.534 805.959
-616.453 718.077 805.539
-635.681 666.747 788.102
-623.971 614.553 670.447
-444.362 682.465 668.267
-430.423 676.898 703.822
-625.583 667.109 792.579
-443.478 668.954 650.064
-414.864 657.128 723.9
-470.708 711.05 751.025
-415.725 656.208 699.354
-623.539 720.783 800.991
-426.66 639.588 665.472
-475.321 686.396 765.296
-611.151 683.918 781.806
-626.158 682.648 820.685
-611.817 672.774 793.174
-605.06 711.997 801.818
-437.454 660.286 692.049
-498.985 684.141 724.541
-480.079 710.638 767.004
-470.637 666.251 689.181
-479.899 653.648 648.967
-445.924 662.585 684.86
-615.232 718.419 808.19
-624.283 720.257 770.45
-425.591 673.427 667.271
-478.334 720.318 729.818
-489.542 695.877 784.134
-662.108 647.29 675.595
-621.468 706.597 821.008
-437.882 656.494 694.294
-440.578 648.873 679.912
-494.546 701.176 731.088
-473.407 703.205 802.51
-449.644 674.836 789.287
-636.845 713.925 772.107
-504.378 667.362 811.332
-481.485 672.429 754.596
-646.061 681.198 798.917
-629.87 718.98 794.735
-462.293 661.415 819.249
-419.117 672.245 673.778
-469.698 665.052 651.373
-635.485 709.854 800.49
-606.256 705.118 808.592
-496.661 716.104 769.62
-480.46 713.178 735.938
-613.312 696.058 819.572
-505.458 696.548 757.553
-442.311 679.212 667.727
-409.275 659.739 689.6
-453.911 636.276 660.943
-463.444 661.124 813.486
-419.705 670.725 702.402
-462.616 634.536 676.668
-484.999 687.239 765.772
-479.272 656.871 799.358
-465.134 699.865 783.915
-614.259 707.181 770.315
-608.755 714.426 810.642
-509.071 524.315 346.016
-669.86 630.262 667.55
-642.043 693.876 802.498
-455.603 684.792 787.631
-476.403 684.106 767.408
-634.19 714.439 788.138
-517.23 511.352 341.589
-443.305 662.913 708.817
-511.834 521.53 341.622
-427.129 652.544 695.219
-609.011 669.246 812.457
-458.773 658.486 644.128
-615.551 706.448 767.541
-635.452 716.078 760.848
-473.952 666.84 637.401
-416.058 645.074 695.526
-459.251 678.585 671.652
-457.529 679.419 664.884
-607.366 681.729 808.936
-637.568 693.392 765.287
-412.192 664.776 703.871
-485.572 699.222 774.653
-622.395 722.028 807.16
-627.17 617.483 671.417
-416.032 677.484 688.406
-506.273 683.256 768.431
-475 696.799 815.833
-443.591 680.769 687.742
-426.98 647.253 662.697
-507.556 507.574 327.784
-511.688 501.235 316.465
-491.874 677.745 761.992
-660.987 636.553 659.127
-409.043 652.923 694.954
-478.947 656.885 648.863
-456.11 659.14 682.828
-435.429 632.142 684.185
-472.574 654.77 811.794
-465.072 668.205 692.975
-501.282 687.497 764.596
-613.299 695.983 820.906
-442.905 666.622 725.718
-470.761 706.974 797.868
-507.829 692.509 748.927
-483.86 676.592 819.564
-445.249 634.944 657.103
-645.659 640.919 658.359
-649.791 636.916 671.616
-468.46 668.764 683.292
-439.537 655.15 682.355
-621.503 710.168 744.793
-608.925 700.504 810.333
-491.376 696.397 752.086
-503.583 697.304 738.672
-433.074 671.688 720.53
-420.645 646.872 665.136
-467.311 664.308 693.058
-488.231 711.773 743.405
-432.147 651.632 682.714
-467.602 707.617 764.897
-435.483 657.675 709.291
-486.207 707.869 752.059
-503.088 669.956 808.821
-487.243 728.395 729.809
-475.001 708.219 779.746
-614.453 679.872 771.883
-483.158 712.457 740.106
-631.461 636.955 649.257
-634.267 716.406 779.35
-442.357 662.812 725.151
-459.202 664.938 811.564
-432.055 623.126 672.98
-478.212 709.101 782.553
-472.26 652.16 661.202
-456.237 667.981 820.867
-665.128 630.444 666.377
-617.392 692.408 749.418
-630.791 622.369 671.455
-486.14 712.583 741.681
-429.97 662.962 738.775
-612.229 696.76 783.951
-449.46 672.143 657.286
-477.858 655.948 643.536
-464.975 670.688 668.829
-444.364 623.414 667.809
-424.62 675.967 704.882
-482.888 659.797 816.009
-458.4 637.797 680.452
-459.123 642.829 658.709
-452.317 681.692 781.387
-412.732 643.492 675.238
-619.602 709.541 751.158
-488.498 717.001 776.405
-473.544 664.155 782.695
-492.897 697.6 735.204
-451.136 674.012 808.376
-642.774 694.157 779.986
-470.713 703.425 799.906
-502.717 692.118 765.837
-649.977 644.581 655.257
-446.533 639.595 658.569
-435.046 680.137 666.778
-617.075 701.64 762.28
-467.676 661.862 662.19
-487.817 695.752 776.015
-434.442 653.918 693.75
-483.357 710.036 735.058
-612.126 676.084 785.427
-484.489 705.653 753.101
-442.03 625.849 681.647
-640.684 695.295 809.594
-640.827 702.095 791.775
-448.895 679.77 686.963
-485.773 714.177 779.793
-533.017 660.805 541.162
-538.658 656.692 506.371
-668.944 641.457 676.394
-432.984 668.9 658.349
-645.613 636.632 662.711
-423.594 652.896 724.485
-494.689 689.699 811.704
-493.582 684.56 787.856
-443.598 680.083 691.06
-460.07 669.649 684.295
-630.709 706.734 817.717
-637.427 712.762 781.137
-483.789 711.715 728.408
-505.97 503.638 329.354
-440.543 636.966 681.987
-443.734 657.483 722.934
-655.114 641.292 673.91
-427.424 661.626 743.277
-496.667 672.6 776.665
-636.067 615.215 664.889
-453.981 663.283 684.329
-503.851 675.593 756.636
-616.269 717.459 786.833
-537.316 660.675 542.688
-659.628 640.267 674.609
-640.49 691.903 813.34
-494.859 690.622 808.932
-620.217 707.832 821.773
-538.544 654.792 513.092
-425.646 679.805 666.047
-422.732 643.619 671.798
-625.134 722.83 781.028
-492.167 712.969 765.726
-466.466 655.026 664.836
-435.708 667.739 729.01
-485.063 687.02 771.681
-628.24 666.335 792.675
-505.623 497.724 319.832
-515.308 502.812 333.563
-631.039 708.212 810.129
-665.285 633.417 673.761
-423.374 631.835 672.006
-474.865 694.654 817.186
-642.694 691.629 801.606
-480.179 705.433 743.479
-494.967 713.821 733.781
-607.434 671.41 811.939
-634.587 689.198 757.412
-456.891 670.133 794.462
-501.6 500.446 327.895
-621.363 718.698 816.791
-455.743 646.367 675.436
-462.888 625.756 672.272
-628.983 708.8 739.55
-471.655 671.719 776.87
-621.895 705.574 821.527
-485.854 708.47 760.689
-630.884 631.56 655.996
-650.045 627.452 670.386
-462.922 656.593 642.573
-635.159 710.529 789.982
-631.595 668.275 803.803
-448.136 668.169 813.787
-480.967 709.656 796.026
-428.752 654.752 734.004
-444.851 619.864 668.516
-511.917 691.844 754.597
-500.271 678.407 777.901
-642.4 676.906 786.821
-423.093 629.623 673.139
-451.122 664.006 684.096
-418.625 643.196 705.276
-619.912 696.941 751.753
-487.773 701.71 804.384
-640.168 699.275 770.58
-485.815 668.466 748.966
-672.898 638.915 662.434
-482.35 703.426 750.289
-496.924 505.041 322.7
-615.514 694.603 821.165
-633.376 713.966 798.23
-468.335 687.492 820.379
-456.334 668.071 802.333
-460.667 693.728 761.321
-627.751 716.08 752.763
-466.317 668.563 692.863
-630.538 717.184 795.249
-611.311 686.523 806.474
-638.009 706.651 793.847
-448.14 665.941 688.153
-646.669 679.776 794.585
-484.827 700.133 764.962
-487.774 706.408 746.512
-480.673 668.133 820.355
-457.188 679.922 656.424
-616.092 703.523 774.825
-484.555 661.099 816.39
-460.093 688.342 789.807
-464.828 659.395 640.523
-629.858 715.217 804.664
-464.899 671.202 666.682
-507.217 680.727 753.668
-647.8 647.638 652.735
-637.128 713.802 764.455
-518.556 507.469 332.078
-425.057 676.459 673.429
-623.436 714.731 769.193
-501.351 688.608 739.535
-461.019 632.989 675.765
-446.197 663.735 706.428
-449.59 655.437 679.198
-438.577 666.342 655.809
-510.414 688.533 750.693
-466.562 676.669 657.519
-447.902 673.736 656.733
-645.288 632.179 666.999
-483.834 711.716 789.937
-629.031 676.567 773.37
-639.214 707.621 770.137
-416.167 645.028 710.609
-477.268 706.134 796.683
-485.216 688.034 768.518
-636.727 715.99 761.111
-629.712 624.095 665.577
-470.045 675.234 771.51
-495.471 686.575 811.952
-426.774 633.322 674.785
-602.2 706.86 810.716
-504.635 513.393 333.896
-439.614 658.574 687.193
-435.229 649.576 681.149
-430.032 632.937 680.36
-477.105 698.499 814.931
-605.324 676.691 807.768
-480.61 707.551 753.581
-488.783 698.513 786.929
-425.744 649.901 685.862
-461.752 667.015 641.806
-447.968 656.543 680.64
-477.361 684.475 819.812
-461.081 667.952 802.467
-501.378 702.588 768.062
-429.269 654 701.251
-632.281 635.115 662.025
-608.888 680.655 807.755
-458.684 639.066 658.665
-623.028 721.453 783.149
-435.033 654.865 697.642
-488.668 663.186 789.81
-430.953 637.158 663.897
-638.546 625.007 665.765
-461.496 681.574 816.314
-475.876 711.092 763.516
-482.255 694.318 762.131
-444.941 672.924 712.283
-439.867 617.577 678.859
-468.652 703.677 787.538
-495.328 664.56 799.099
-643.352 675.123 803.257
-425.727 663.044 741.87
-442.202 680.803 691.532
-429.929 644.408 662.954
-623.24 715.385 770.167
-466.077 663.545 796.428
-468.204 663.821 637.742
-473.734 712.715 740.495
-494.107 707.143 787.247
-495.775 712.44 759.517
-635.351 636.3 663.808
-641.976 705.898 780.213
-511.949 493.197 325.029
-464.987 676.259 774.31
-486.617 653.029 812.644
-459.072 617.987 667.338
-462.931 675.732 647.473
-615.327 667.773 800.718
-627.33 620.52 655.609
-488.97 714.104 732.473
-634.053 627.716 671.789
-493.173 712.428 728.083
-613.044 700.783 820.443
-414.692 655.838 724.195
-504.411 675.874 811.273
-455.31 624.39 663.955
-488.853 662.147 786.79
-490.597 672.828 744.062
-465.145 665.753 821.575
-459.485 671.164 792.74
-644.559 675.995 802.604
-419.585 662.998 727.906
-458.001 678.723 674.819
-502.822 668.658 808.025
-616.615 706.118 820.636
-628.55 626.053 653.142
-487.161 686.1 816.05
-512.453 681.475 770.359
-627.918 725.457 779.232
-640.717 704.582 772.287
-620.063 612.527 668.32
-473.034 675.371 821.209
-632.924 682.894 767.68
-619.938 707.996 742.262
-428.882 669.42 723.919
-428.435 669.288 722.847
-505.779 678.485 765.965
-503.652 690.97 758.206
-487.276 713.229 772.704
-470.806 674.77 661.723
-614.731 697.221 820.982
-411.039 666.897 684.453
-469.836 659.015 799.019
-486.446 706.912 793.287
-509.103 680.813 765.141
-502.58 686.724 726.935
-616.938 676.764 779.13
-462.36 661.346 639.986
-630.668 711.995 733.911
-477.103 697.512 759.433
-494.608 704.929 755.561
-491.723 705.066 733.749
-489.153 664.219 816.281
-456.915 668.134 642.619
-498.457 679.261 731.396
-422.607 647.03 663.956
-476.126 657.756 642.893
-484.436 667.396 776.465
-430.036 633.528 681.74
-657.98 639.825 655.308
-444.363 664.156 718.354
-462.118 697.519 763.186
-429.798 644.524 682.624
-634.604 634.948 651.486
-486.088 709.828 769.424
-435.746 674.647 717.469
-491.98 719.548 783.332
-450.303 675.608 786.289
-504.026 507.977 327.412
-492.516 653.44 809.49
-610.783 683.411 807.19
-485.647 698.302 775.515
-417.743 669.071 709.979
-625.07 720.704 810.58
-476.81 690.991 818.18
-493.477 666.551 792.958
-507.202 701.163 755.008
-475.216 656.141 804.197
-490.038 667.42 776.236
-478.849 662.348 649.862
-484.09 710.96 756.978
-441.447 632.227 660.829
-475.969 664.497 777.789
-483.991 704.97 747.157
-619.414 690.146 748.033
-501.574 669.626 801.7
-518.623 520.812 344.352
-489.449 675.172 773.111
-465.381 629.749 664.513
-609.889 689.944 793.433
-604.44 676.199 794.337
-629.042 714.142 814.737
-633.787 631.36 665.723
-535.159 660.467 539.305
-495.56 707.452 781.363
-434.579 662.788 658.275
-661.14 628.585 671.547
-621.343 669.425 782.074
-416.049 674.798 698.162
-412.13 657.247 699.913
-448.611 657.394 650.453
-634.699 682.862 765.174
-618.66 718.73 814.91
-496.355 714.625 734.204
-642.135 701.375 782.658
-474.905 711.276 762.658
-624.738 716.599 763.168
-610.272 697.939 801.438
-657.601 645.088 659.429
-458.148 674.959 681.264
-623.815 667.462 802.424
-498.77 679.062 804.484
-502.547 676.847 814.6
-503.553 678.951 762.703
-466.091 671.13 643.228
-467.022 699.578 778.041
-628.193 666.435 790.067
-509.251 522.607 343.459
-457.136 670.848 697.613
-463.092 669.503 674.124
-497.206 683.334 783.293
-501.155 671.148 806.165
-481.267 724.648 726.936
-424.694 657.914 743.771
-464.796 642.5 657.511
-482.253 708.405 735.16
-506.675 690.563 764.715
-433.495 679.233 686.661
-437.116 657.477 729.675
-495.159 686.814 797.938
-478.754 680.973 819.018
-497.396 684.239 784.397
-461.651 690.803 800.326
-642.435 616.374 665.117
-411.464 666.934 694.388
-466.486 666.537 657.608
-466.6 661.035 664.274
-501.733 713.406 749.587
-622.836 720.095 802.589
-616.317 707.633 762.966
-454.474 677.362 682.543
-483.518 694.364 815.519
-631.13 668.01 783.723
-605.709 702.937 815.659
-479.028 667.601 775.065
-457.32 656.921 645.651
-632.785 622.048 670.228
-624.461 715.643 759.332
-481.607 711.06 762.191
-428.906 626.083 670.622
-636.159 667.58 806.525
-425.671 659.215 664.156
-653.257 622.399 666.748
-437.389 678.929 660.431
-464.09 672.864 687.96
-470.786 693.995 818.292
-449.087 679.874 691.487
-501.484 672.947 758.303
-462.414 654.205 673.771
-469.525 658.432 809.835
-436.777 661.553 733.223
-638.435 671.808 818.53
-477.986 709.563 775.413
-495.864 676.419 773.305
-441.548 680.341 691.868
-498.984 700.107 736.066
-611.608 667.172 803.281
-496.039 705.442 764.853
-622.671 676.146 821.086
-525.476 517.535 350.381
-437.757 663.568 657.364
-652.718 619.356 669.791
-481.639 659.484 789.795
-428.632 665.162 732.702
-502.271 686.475 748.51
-451.387 668.148 691.83
-515.769 509.134 335.712
-621.644 685.12 820.602
-458.707 682.461 810.444
-505.962 683.906 750.727
-447.952 641.002 655.398
-460.52 666.085 699.48
-468.811 640.174 669.771
-495.278 682.481 760.94
-490.761 709.289 767.797
-645.916 675.064 802.02
-466.737 694.423 807.371
-605.705 711.547 797.043
-631.003 714.141 800.892
-460.817 693.774 781.634
-612.081 684.392 779.99
-424.394 647.232 703.817
-497.957 712.881 736.83
-640.541 704.171 799.461
-638.992 703.015 805.333
-630.123 616.125 664.241
-435.276 676.025 657.144
-463.489 677.627 773.701
-644.799 637.149 651.406
-633.486 706.249 804.421
-446.859 621.898 684.512
-515.257 504.865 332.51
-454.732 668.096 645.394
-438.141 682.086 678.8
-436.029 681.461 695.322
-441.833 644.472 680.878
-622.849 715.913 760.786
-466.522 663.381 795.332
-468.944 703.228 776.808
-503.413 674.825 759.527
-463.094 697.849 768.869
-630.96 722.084 782.171
-502.679 663.877 811.466
-492.92 687.183 814.674
-607.607 698.33 807.135
-472.339 712.502 742.552
-497.781 713.701 738.316
-412.293 667.522 690.494
-479.598 658.781 650.446
-642.361 687.983 804.342
-503.136 668.15 799.921
-475.501 709.785 773.064
-459.473 648.22 655.045
-423.775 668.119 670.673
-437.066 677.633 656.278
-457.609 616.479 670.721
-514.962 520.022 334.972
-499.394 678.085 762.951
-507.983 682.086 750.685
-503.789 669.13 807.379
-488.519 700.253 785.048
-459.131 694.913 768.428
-497.445 678.378 776.951
-429.588 626.586 670.194
-496.251 503.663 323.965
-471.656 704.752 803.72
-423.371 675.681 698.305
-426.924 630.421 681.124
-419.127 661.823 727.109
-668.574 641.146 669.466
-638.379 668.403 803.754
-420.854 653.523 708.367
-438.977 682.426 688.65
-493.866 695.597 737.088
-477.776 708.006 777.783
-492.165 695.017 809.637
-414.444 653.34 704.843
-441.995 684.661 695.865
-418.795 659.552 669.738
-457.13 666.745 693.705
-462.265 669.487 821.649
-644.5 678.378 803.486
-483.098 710.573 733.884
-637.651 667.235 803.703
-460.349 627.503 675.192
-512.298 496.101 316.577
-613.063 714.243 784.082
-446.242 630.574 680.426
-622 720.68 814.861
-499.675 713.662 745.341
-619.349 706.818 745.073
-604.061 711.98 797.222
-483.664 672.908 775.246
-438.411 680.576 694.506
-489.271 696.847 786.612
-450.453 659.403 711.839
-496.144 690.728 796.519
-633.394 687.911 821.764
-409.2 643.854 682.408
-475.681 714.932 734.928
-654.207 639.436 673.148
-453.158 667.158 704.995
-644.687 621.639 665.587
-501.384 678.286 784.266
-444.272 675.615 702.288
-452.002 683.122 669.552
-415.767 663.216 711.239
-666.427 646.138 659.312
-632.515 709.282 810.007
-425.236 655.732 719.061
-641.912 673.985 814.967
-642.938 630.093 665.844
-637.953 711.469 777.143
-623.751 672.605 820.33
-634.908 637.745 660.944
-537.746 652.498 524.796
-614.909 689.347 752.15
-469.766 703.967 794.484
-487.519 672.344 743.812
-488.491 663.287 779.733
-614.34 715.927 784.074
-487.225 712.368 723.842
-496.218 676.373 816.137
-534.697 662.804 537.112
-606.371 687.453 817.675
-499.416 712.386 734.874
-607.223 714.979 814.141
-613.733 713.094 792.38
-459.215 662.071 680.635
-471.34 670.274 687.943
-428.612 647.652 662.89
-466.369 688.003 817.539
-456.214 673.654 651.097
-453.346 683.261 664.242
-421.546 670.612 671.066
-469.483 650.615 667.065
-479.847 708.325 791.734
-625.111 716.13 756.561
-503.275 704.098 761.075
-476.367 655.809 805.755
-415.4 653.565 668.577
-667.577 628.023 666.102
-629.88 720.694 781.503
-492.728 712.858 778.649
-456.729 643.266 657.877
-442.118 659.192 681.694
-487.011 672.444 744.86
-616.859 703.534 774.243
-476.938 678.121 768.879
-655.549 640.003 669.25
-459.378 679.832 812.325
-616.281 697.075 820.527
-608.736 684.388 794.046
-466.894 660.708 803.304
-448.527 674.071 798.913
-478.915 708.939 778.383
-610.628 704.772 819.966
-464.041 674.103 647.59
-498.874 679.3 779.932
-494.272 720.611 725.439
-498.359 717.905 774.681
-498.065 671.521 757.84
-629.795 722.004 787.629
-476.912 686.619 818.509
-492.481 706.344 759.301
-497.584 712.995 753.958
-431.483 654.821 737.419
-617.119 696.773 754.293
-494.945 713.095 755.654
-424.192 655.57 717.804
-419.656 671.576 716.82
-483.72 681.922 818.65
-503.424 693.548 757.024
-630.395 713.307 806.275
-492.043 712.808 762.727
-650.756 638.934 653.032
-454.404 664.381 697.262
-458.48 671.791 792.959
-522.524 513.914 341.722
-475.279 712.861 760.093
-510.93 533.894 348.235
-464.233 697.425 774.508
-491.191 670.745 819.379
-645.278 683.244 792.874
-418.772 646.951 666.329
-496.263 681.333 779.306
-491.434 687.651 745.557
-451.762 644.041 685.801
-485.72 687.211 749.653
-498.22 665.403 797.903
-487.656 660.678 793.952
-457.671 667.46 804.876
-471.572 656.287 816.038
-638.056 709.058 768.972
-443.114 630.314 681.4
-430.272 654.169 721.97
-427.561 640.626 675.996
-491.05 706.675 792.487
-493.945 720.595 785.513
-451.202 653.777 709.898
-406.663 641.953 677.321
-627.558 696.34 753.437
-473.057 702.38 810.43
-440.556 674.437 710.262
-622.114 719.731 770.307
-450.612 676.067 698.35
-498.25 714.183 768.559
-627.742 720.123 768.043
-514.052 498.508 318.364
-429.666 661.578 738.753
-618.06 692.56 821.361
-634.2 715.705 748.382
-608.465 685.515 810.305
-624.269 627.584 651.098
-631.943 697.762 821.429
-434.964 644.06 682.913
-424.791 668.781 667.496
-448.296 670.1 704.447
-510.518 696.376 756.32
-460.846 688.955 759.854
-630.801 716.101 750.146
-441.892 651.118 654.043
-615.627 716.943 818.891
-625.397 667.535 816.93
-410.109 660.094 694.044
-504.204 499.597 310.689
-652.131 643.926 662.29
-491.082 718.66 727.769
-466.302 626.305 671.9
-617.532 696.163 768.753
-482.007 669.361 754.065
-465.922 686.456 761.478
-493.679 701.927 792.052
-450.765 654.747 653.496
-468.629 706.544 772.913
-498.957 696.302 723.648
-503.147 700.37 768.577
-446.337 676.917 700.276
-449.993 659.814 713.969
-511.21 523.742 343.22
-413.164 644.705 687.164
-461.245 656.863 643.492
-493.706 710.839 766.406
-475.587 659.27 797.386
-613.331 684.301 755.986
-515.793 500.822 319.268
-417.564 664.703 724.132
-429.65 630.351 681.693
-427.419 657.36 738.665
-455.085 646.548 655.216
-463.408 685.249 820.735
-493.958 660.262 815.096
-665.905 638.628 674.975
-606.214 693.768 813.748
-436.702 680.67 658.505
-536.848 661.568 537.813
-499.547 686.638 729.84
-412.911 663.349 690.721
-421.941 636.648 669.719
-460.033 678.063 667.167
-460.797 641.897 659.561
-507.434 684.032 749.037
-430.143 628.299 673.308
-609.277 714.556 797.914
-455.35 679.484 809.031
-432.925 656.591 730.979
-464.179 664.809 699.309
-607.775 680.137 787.954
-461.78 678.513 768.967
-614.257 669.079 816.175
-436.865 643.151 659.974
-427.026 666.445 723.699
-490.827 673.892 758.381
-465.436 698.384 793.416
-622.105 703.7 820.6
-485.238 700.208 811.82
-454.556 624.65 676.102
-641.42 698.608 772.044
-418.373 659.434 675.478
-418.919 673.105 684.791
-629.977 677.038 820.635
-636.586 710.09 787.224
-466.361 693.989 810.888
-614.759 694.773 820.103
-504.114 701.867 766.964
-514.772 505.962 325.133
-496.334 697.469 754.014
-428.941 651.887 696.713
-452.331 646.202 681.271
-626.581 630.767 650.118
-421.75 649.527 726.079
-611.015 705.361 778.424
-500.176 674.904 801.843
-454.409 675.515 813.107
-446.097 631.137 660.878
-614.323 677.198 783.46
-500.219 508.478 325.866
-504.03 668.776 807.165
-471.522 705.495 776.115
-647.85 624.827 668.314
-449.005 679.149 694.577
-488.383 668.987 749.728
-616.269 707.442 821.248
-431.46 638.126 681.359
-496.858 684.32 780.197
-490.906 709.346 726.085
-490.37 689.788 784.182
-625.098 667.658 801.356
-493.16 690.331 794.586
-640.16 670.225 806.073
-498.305 682.048 730.155
-619.273 718.756 787.408
-497.09 675.315 774.235
-636.967 707.965 756.189
-428.113 660.607 742.637
-476.425 669.078 820.691
-607.392 674.202 813.215
-460.345 677.777 662.321
-611.415 698.543 790.683
-496.187 692.182 757.675
-622.444 677.039 774.392
-643.366 691.116 793.352
-449.139 659.236 651.504
-633.408 717.177 749.778
-440.186 622.238 669.323
-491.347 685.716 775.26
-507.64 492.65 323.668
-471.896 708.96 774.736
-467.167 625.498 668.487
-412.554 649.249 703.07
-604.261 709.468 811.472
-412.803 667.641 697.19
-476.51 672.819 772.839
-435.456 649.801 732.799
-413.168 649.71 708.837
-532.212 666.65 549.447
-479.663 656.051 803.717
-502.929 686.877 729.542
-669.119 641.719 659.343
-497.921 699.632 755.174
-611.779 667.86 804.09
-456.078 670.005 799.363
-619.93 719.258 782.8
-434.877 644.609 681.248
-457.957 676.767 693.821
-465.683 695.494 799.896
-499.016 686.303 731.321
-470.853 703.785 809.953
-435.416 682.071 668.324
-500.188 677.813 797.077
-489.641 681.137 759.284
-638.343 670.78 814.913
-469.686 686.629 818.92
-491.955 679.285 773.672
-450.499 676.813 807.487
-509.052 493.829 320.517
-640.396 672.529 813.553
-413.931 645.31 682.614
-607.09 686.047 790.317
-615.207 711.135 773.184
-463.236 693.345 756.956
-443.056 657.476 717.664
-486.346 684.074 755.03
-607.047 709.193 798.905
-607.126 690.441 819.211
-485.088 700.572 746.084
-637.072 714.892 767.295
-473.227 665.301 821.738
-617.389 704.165 767.491
-605.97 691.145 814.66
-429.884 656.632 731.716
-650.748 644.805 661.996
-442.988 682.136 673.456
-519.776 510.358 337.314
-450.589 661.161 680.831
-628.278 708.031 737.627
-483.683 692.736 767.392
-495.506 717.291 771.217
-618.696 720.192 776.045
-481.501 653.887 812.676
-478.487 709.935 746.239
-467.57 642.35 672.044
-652.894 636.764 670.605
-633.756 668.366 819.092
-640.599 674.796 814.441
-466.555 697.903 789.48
-618.816 685.405 821.547
-635.186 634.877 651.456
-440.328 660.669 700.563
-465.154 642.239 675.695
-408.61 661.863 681.993
-638.308 615.713 665.815
-464.683 676.707 820.653
-500.933 708.454 758.41
-631.523 700.667 820.798
-455.104 680.765 661.376
-463.497 695.542 786.043
-496.604 688.035 813.103
-537.555 652.911 510.772
-476.58 705.145 799.693
-469.482 706.654 771.157
-481.169 710.353 732.938
-494.65 707.276 755.929
-538.009 659.122 520.97
-537.285 640.63 447.614
-467.921 704.722 752.39
-667.953 644.163 679.5
-416.984 649.597 699.6
-538.067 660.949 530.003
-467.833 702.27 788.19
-473.817 667.774 779.603
-643.214 695.792 788.441
-450.726 669.328 811.599
-605.947 689.693 813.388
-470.215 661.625 795.953
-453.184 675.008 813.639
-616.401 678.079 764.878
-636.051 675.989 782.412
-660.967 628.176 665.966
-468.73 692.769 811.292
-518.195 508.329 334.156
-516.605 503.047 324.236
-604.676 706.276 809.011
-421.647 676.305 682.866
-499.023 703.414 741.24
-449.016 613.343 675.317
-470.241 666.876 635.644
-481.021 707.034 753.362
-486.181 705.168 772.91
-612.791 677.771 786.05
-633.512 717.66 768.034
-509.573 681.403 769.316
-501.974 686.681 746.28
-429.412 680.749 673.229
-465.946 667.67 786.381
-506.392 495.611 313.989
-456.619 680.916 768.364
-465.593 646.31 671.208
-646.464 617.151 665.23
-625.867 724.4 803.066
-614.128 689.208 776.039
-484.29 712.392 777.233
-611.061 702.561 783.73
-646.96 623.474 667.974
-465.76 698.4 771.638
-510.688 684.201 749.67
-496.229 682.825 801.469
-473.313 655.978 816.739
-470.935 710.461 761.089
-448.165 666.286 707.086
-475.518 661.755 645.182
-462.358 693.576 793.663
-667.289 642.249 666.322
-478.251 704.367 804.614
-459.917 678.994 667.337
-477.195 666.718 775.332
-622.301 677.025 771.403
-434.671 636.661 661.667
-502.966 702.26 752.16
-660.579 623.376 669.395
-458.197 680.957 769.991
-493.075 682.27 792.951
-482.241 713.058 727.948
-462.657 663.415 806.212
-623.849 670.174 820.701
-639.527 701.672 810.466
-488.802 666.76 778.186
-456.133 679.742 769.486
-622.187 702.184 820.292
-478.876 713.486 723.334
-447.468 678.299 666.677
-456.258 619.29 667.142
-461.551 668.667 798.363
-460.373 668.542 684.492
-422.236 662.828 731.049
-458.848 689.44 786.673
-450.727 678.964 792.1
-467.411 703.591 786.518
-500.487 672.036 753.625
-421.245 653.653 711.855
-499.364 694.379 738.383
-453.268 682.376 787.269
-467.836 675.907 657.561
-449.052 662.614 701.641
-472.064 700.069 813.632
-482.585 679.953 766.82
-483.29 700.927 762.999
-622.556 721.561 813.821
-458.018 658.214 644.361
-498.666 686.864 760.013
-609.487 691.667 809.723
-647.306 675.449 789.761
-504.437 501.894 321.023
-505.732 503.94 324.324
-632.711 613.362 667.326
-502.83 675.256 756.24
-440.044 632.884 682.375
-449.067 677.06 664.553
-490.111 707.487 728.665
-510.511 511.015 329.564
-449.019 670.728 699.34
-466.21 704.93 766.767
-438.293 676.138 656.361
-641.677 699.339 798.183
-475.318 649.78 659.48
-484.105 659.239 786.074
-413.682 661.272 710.805
-604.621 706.312 807.396
-463.927 682.352 816.911
-473.609 707.424 740.42
-636.968 671.336 821.354
-471.044 654.149 644.884
-620.199 707.975 739.93
-510.573 510.525 334.106
-460.008 685.612 809.166
-656.587 645.552 677.702
-609.266 677.912 788.421
-631.202 721.022 779.984
-622.13 666.018 797.296
-450.996 677.107 684.099
-441.312 682.277 699.299
-485.245 693.586 769.557
-627.502 716.386 754.095
-434.383 653.809 657.65
-468.261 656.603 642.965
-456.077 658.778 709.335
-471.294 709.663 756.839
-429.111 674.314 659.714
-411.321 652.944 704.697
-473.166 639.585 667.071
-460.653 668.795 645.325
-460.666 650.72 671.272
-496.387 669.565 788.24
-607.124 700.704 811.878
-488.484 681.395 816.703
-671.752 639.085 666.043
-461.578 682.2 813.458
-629.63 686.92 758.55
-442.584 649.989 654.583
-491.409 689.912 784.662
-434.209 657.82 706.017
-484.983 678.379 754.709
-660.648 640.061 680.577
-486.481 704.524 744.788
-620.062 668.3 790.469
-489.422 710.092 770.284
-416.307 646.801 691.857
-613.597 717.331 804.063
-459.784 675.645 688.761
-498.364 660.942 808.313
-433.178 628.78 665.124
-474.63 670.051 776.197
-443.327 678.341 697.868
-488.213 673.596 776.582
-470.502 695.821 816.261
-610.336 698.192 821.272
-641.88 697.237 800.562
-618.214 668.595 788.472
-496.042 682.2 815.978
-486.46 698.943 750.157
-450.019 677.779 799.201
-453.527 664.538 821.839
-503.996 675.476 751.177
-614.349 679.631 769.755
-465.044 672.116 672.532
-481.338 710.407 788
-534.893 640.755 442.851
-468.905 701.392 786.612
-462.367 685.237 816.04
-481.63 723.069 727.16
-442.953 669.485 652.399
-483.07 723.722 729.636
-421.799 643.081 680.975
-623.991 713.985 749.569
-447.986 670.835 803.747
-425.765 670.927 677.937
-533.971 636.742 437.406
-617.969 721.888 806.506
-503.16 671.336 790.526
-624.885 722.786 786.506
-438.6 659.518 688.74
-431.56 677.179 698.091
-447.443 672.286 707.604
-410.551 641.188 679.723
-650.983 638.637 671.222
-632.782 718.853 775.139
-641.008 702.854 778.042
-645.445 685.022 790.788
-660.174 645.952 673.391
-484.405 706.079 759.537
-647.527 633.8 670.699
-611.191 700.786 798.975
-604.206 684.841 814.715
-612.876 699.924 795.509
-499.072 676.017 741.339
-460.328 666.256 803.505
-489.891 695.117 786.949
-640.825 688.486 770.939
-438.072 681.088 708.515
-435.472 650.781 680.195
-416.349 666.197 713.749
-507.08 701.167 754.358
-421.577 640.518 706.708
-494.196 667.333 783.528
-533.156 660.114 524.569
-480.073 674.803 745.691
-641.243 695.433 773.123
-463.171 624.346 669.006
-459.589 630.602 662.506
-623.376 666.629 808.616
-609.881 691.189 787.144
-449.672 671.542 701.475
-430.554 651.578 682.454
-606.749 699.284 818.735
-427.153 656.702 737.664
-468.656 661.815 637.26
-432.501 681.736 665.691
-489.009 702.712 749.662
-612.053 709.075 775.64
-523.019 525.12 354.236
-639.964 689.984 810.822
-445.796 660.152 720.096
-632.526 674.294 774.984
-455.864 663.81 706.744
-444.71 681.497 679.389
-480.341 711.859 741.6
-499.203 670.741 793.124
-482.828 708.016 747.868
-628.059 634.756 651.577
-447.358 670.368 806.805
-635.44 636.439 649.999
-513.404 519.256 345.02
-458.129 615.845 670.555
-426.764 676.944 695.891
-618.993 705.562 744.905
-484.374 681.11 768.897
-464.056 696.312 778.131
-438.212 656.822 692.69
-624.154 725.015 806.65
-456.897 664.562 700.584
-484.677 702.182 760.284
-615.729 672.818 780.711
-457.479 665.066 810.749
-464.091 637.213 679.441
-605.262 695.462 819.09
-632.563 636.922 649.478
-611.758 701.091 790.544
-452.214 672.413 654.254
-433.467 679.759 657.897
-493.526 694.41 811.32
-486.452 673.127 819.064
-496.423 685.384 813.596
-466.556 680.549 764.843
-441.429 680.613 699.241
-485.339 700.759 768.936
-458.74 687.755 789.959
-607.157 674.62 814.22
-536.441 659.187 526.136
-479.516 674.287 771.275
-621.515 711.918 750.782
-479.102 702.904 755.485
-453.227 677.979 686.487
-501.725 698.03 763.873
-466.356 701.169 796.023
-491.638 702.31 731.397
-641.491 703.745 790.54
-518.893 506.343 330.033
-432.741 633.287 665.195
-620.068 709.902 747.818
-642.498 642.907 650.251
-654.555 629.283 663.743
-479.257 689.422 817.016
-436.865 656.805 696.973
-498.477 706.754 744.062
-644.215 690.517 800.682
-469.329 648.315 668.59
-624.01 720.136 788.059
-462.783 669.531 821.034
-635.647 697.852 757.011
-435.097 682.627 671.755
-421.604 670.226 715.451
-437.919 668.904 725.847
-437.072 622.114 678.651
-447.34 663.069 699.47
-426.017 630.514 675.813
-495.815 694.869 755.683
-472.845 672.285 772.358
-624.787 668.362 799.718
-624.039 722.873 776.914
-627.379 712.411 817.117
-527.008 531.952 355.632
-495.149 683.677 801.723
-445.223 663.803 717.267
-629.682 721.815 785.254
-478.163 699.406 754.757
-435.055 657.249 705.582
-488.196 677.286 757.891
-453.853 661.738 704.748
-413.183 644.198 689.947
-645.566 633.831 665.4
-449.25 678.598 786.976
-487.391 701.837 803.836
-488.061 671.649 820.636
-628.073 623.271 668.859
-474.396 671.772 748.662
-469.012 651.107 650.825
-468.032 659.935 639.842
-617.089 712.491 773.135
-503.911 668.529 805.977
-640.188 702.735 781.919
-617.192 670.838 818.26
-428.693 679.592 663.816
-477.369 706.181 742.744
-452.819 667.743 690.626
-436.58 650.419 655.213
-467.098 688.505 815.011
-462.135 695.89 786.278
-499.962 712.701 779.658
-604.089 709.121 799.205
-485.63 708.624 736.439
-455.965 681.866 804.396
-636.65 701.649 757.221
-474.259 703.635 806.127
-622.596 706.498 737.427
-418.625 655.414 664.395
-618.898 711.136 758.902
-638.172 700.963 813.497
-461.688 669.737 801.161
-453.272 641.813 659.412
-641.651 699.673 796.817
-503.801 696.356 743.552
-610.929 688.53 820.612
-612.506 715.731 805.345
-426.716 649.125 662.421
-442.106 676.379 701.984
-507.671 691.561 749.432
-466.539 699.066 792.473
-625.018 671.809 778.76
-432.116 674.227 703.803
-644.552 687.046 779.477
-632.988 635.351 660.515
-630.295 632.317 657.848
-633.671 675.326 773.329
-634.869 717.273 760.015
-642.827 684.613 807.695
-620.958 717.705 792.429
-502.101 679.41 740.16
-517.875 509.237 336.907
-633.997 617.119 664.669
-434.617 652.774 658.82
-503.885 693.106 764.25
-432.609 653.399 685.896
-439.589 666.563 654.675
-458.586 683.487 808.919
-442.198 661.852 699.23
-416.633 663.696 719.985
-649.37 647.104 652.473
-450.335 645.92 656.552
-632.595 719.223 773.179
-628.545 717.913 808.561
-446.179 662.295 680.762
-493.442 685.771 797.674
-498.327 680.545 796.57
-532.356 658.067 524.512
-454.655 649.705 653.557
-422.664 659.156 670.864
-443.772 663.279 707.901
-537.282 651.087 507.612
-610.331 713.401 790.654
-623.166 700.26 745.549
-486.04 666.884 819.309
-486.373 718.851 721.167
-659.704 635.041 673.486
-631.303 698.694 821.97
-619.058 667.852 807.162
-485.282 704.944 774.017
-431.226 683.208 665.942
-474.531 660.429 789.294
-669.772 633.483 662.107
-492.598 696.86 807.685
-631.731 666.029 813.626
-444.984 670.588 716.648
-493.968 657.019 805.211
-613.021 667.749 803.434
-470.169 692.701 760.921
-445.206 662.569 707.422
-624.156 710.793 743.087
-646.644 620.057 662.302
-629.453 719.288 766.123
-431.3 654.988 688.975
-644.354 690.042 792.547
-425.628 649.576 698.912
-486.08 715.291 733.515
-627.652 704.158 737.58
-475.345 712.818 730.45
-473.576 705.36 752.991
-416.977 677.887 691.451
-501.646 678.865 786.818
-441.311 672.474 710.123
-474.957 672.096 742.997
-443.397 672.881 652.74
-473.905 704.662 803.94
-413.149 651.545 701.322
-533.218 665.209 549.006
-439.469 637.156 681.256
-485.96 719.206 720.817
-470.13 673.2 655.911
-459.934 678.086 664.915
-608.218 690.967 820.955
-489.175 672.386 819.061
-450.832 680.176 675.731
-608.123 672.883 808.885
-478.924 655.781 814.008
-609.263 710.307 781.947
-495.819 707.079 751.39
-438.294 668.242 722.844
-428.195 632.815 680.684
-497.921 709.296 737.425
-466.046 672.13 778.147
-616.816 702.277 821.105
-658.534 647.571 676.749
-456.449 673.362 781.084
-639.808 708.152 778.982
-625.793 682.109 763.61
-628.175 692.169 752.756
-412.388 650.893 708.885
-453.391 678.536 691.535
-669.996 637.457 671.681
-618.22 669.796 817.647
-618.6 665.186 816.818
-462.49 644.708 673.122
-491.664 669.478 756.533
-405.163 645.874 677.642
-423.049 649.407 695.396
-612.661 681.882 782.261
-623.856 673.687 821.802
-414.526 653.194 699.521
-415.161 675.298 699.145
-640.588 702.738 779.827
-419.611 648.314 685.674
-632.134 627.411 667.054
-502.431 673.94 756.502
-532.37 663.748 540.859
-606.293 713.189 801.547
-496.863 676.378 735.89
-407.44 653.24 676.154
-629.107 620.376 661.444
-411.732 663.448 694.713
-618.912 718.984 810.115
-494.244 662.862 815.925
-485.21 696.515 811.731
-647.671 684.74 789.136
-489.27 719.174 782.53
-471.394 665.268 781.458
-467.075 686.137 819.283
-505.066 516.101 332.695
-640.44 680.105 816.153
-481.664 654.684 810.251
-475.987 664.104 783.202
-467.814 706.18 748.709
-635.407 679.215 820.262
-424.625 679.02 687.448
-463.371 622.491 671.961
-635.807 707.995 800.488
-653.106 639.355 672.382
-471.061 668.869 685.107
-635.033 714.937 775.088
-426.164 673.477 712.924
-485.784 696.939 812.224
-487.697 705.787 776.054
-627.45 667.66 794.116
-437.424 654.824 730.447
-485.505 686.314 747.87
-625.813 670.996 818.12
-456.999 665.147 812.542
-454.477 648.838 684.056
-637.379 665.34 788.246
-432.406 668.335 722.171
-482.976 698.08 810.632
-438.817 677.853 659.135
-421.459 669.009 718.163
-444.435 648.601 680.029
-624.355 626.235 665.321
-446.481 670.779 801.245
-640.645 672.309 784.548
-499.5 680.619 763.584
-430.781 633.14 676.628
-643.415 683.165 802.671
-460.341 671.466 651.74
-456.211 664.472 819.856
-490.957 654.791 809.876
-625.012 681.904 767.179
-624.281 667.208 816.243
-488.392 706.128 782.512
-618.326 696.544 755.26
-495.022 716.124 771.459
-494.117 720.947 784.782
-607.514 679.001 818.517
-445.878 669.671 714.446
-636.228 668.096 809.141
-509.438 683.214 763.369
-659.961 646.882 673.794
-466.673 672.569 821.879
-481.284 669.612 776.9
-618.254 710.359 765.302
-459.527 664.022 678.516
-457.887 678.815 676.011
-453.876 640.416 686.652
-491.328 711.819 763.06
-481.087 698.992 814.983
-485.397 660.569 788.819
-614.475 716.257 807.114
-632.674 709.405 743.422
-469.932 690.418 819.805
-430.804 657.304 706.782
-458.915 668.673 821.333
-454.934 672.251 650.428
-451.73 655.676 651.612
-435.818 622.155 671.731
-485.229 723.347 731.772
-476.46 694.67 817.551
-449.599 614.644 671.571
-637.355 631.311 664.519
-494.569 691.566 791.823
-481.12 727.641 728.612
-489.321 676.258 818.872
-494.191 702.813 788.857
-496.447 710.7 784.076
-432.765 641.667 682.755
-494.507 664.814 794.331
-507.569 695.346 746.303
-639.676 706.132 778.653
-639.16 704.553 802.12
-469.716 701.473 798.275
-412.172 659.092 699.006
-633.998 711.826 795.878
-435.107 677.173 703.323
-441.928 633.07 684.894
-635.561 616.173 664.514
-486.099 701.52 803.632
-464.02 677.594 661.031
-501.574 665.068 801.278
-419.626 677.299 699.523
-635.366 619.731 662.057
-478.321 658.011 798.629
-430.376 628.872 681.471
-605.182 677.768 810.613
-460.526 663.198 815.778
-633.086 671.141 820.915
-421.428 653.85 711.766
-643.897 688.513 797.095
-419.773 669.905 718.203
-445.662 667.348 717.301
-472.927 633.489 665.179
-427.991 649.404 660.751
-638.141 641.17 657.269
-653.453 626.236 662.624
-478.471 699.9 759.385
-464.418 665.044 698.761
-484.499 705.667 752.614
-432.668 670.315 718.085
-619.179 671.968 778.022
-485.818 690.494 815.023
-424.243 666.334 721.43
-443.286 663.567 706.203
-445.841 659.655 719.935
-430.25 648.549 660.289
-636.903 679.639 768.217
-494.329 688.051 797.637
-466.54 697.895 796.733
-430.129 680.531 674.769
-634.189 613.168 666.083
-644.574 688.841 772.576
-480.771 673.024 750.964
-491.922 717.2 773.464
-504.196 683.148 737.043
-609.415 704.401 787.428
-535.031 532.348 364.194
-537.02 651.354 508.401
-609.816 692.767 809.451
-637.617 680.429 820.962
-670.501 642.086 664.137
-611.385 694.715 819.074
-484.945 713.729 725.951
-459.344 687.751 792
-505.402 500.224 328.075
-447.009 677.476 666.964
-479.924 665.987 820.652
-516.635 499.612 314.224
-615.195 685.361 766.688
-488.248 709.339 769.444
-511.823 510.148 328.974
-451.185 627.907 681.355
-496.426 715.529 753.696
-522.669 528.042 355.862
-437.382 657.561 710.146
-614.753 686.575 764.933
-621.985 667.223 804.857
-503.051 666.372 812.823
-633.438 668.182 782.613
-665.263 640.217 675.281
-433.634 654.091 722.043
-465.221 670.358 675.863
-653.655 643.124 653.931
-646.947 683.234 781.001
-470.258 695.368 811.443
-463.783 662.162 817.151
-512.153 493.569 308.016
-450.915 613.715 674.056
-475.953 704.61 745.966
-473.441 667.251 777.779
-456.434 671.301 793.808
-460.828 664.97 804.639
-668.519 636.8 659.429
-638.495 688.539 817.086
-489.751 726.537 720.141
-616.482 703.753 761.285
-462.837 650.148 651.492
-611.49 714.544 808.447
-640.531 673.101 810.911
-495.2 691.302 724.705
-468.682 660.408 636.488
-465.089 664.919 696.748
-432.949 656.598 730.098
-534.814 659.193 535.543
-608.003 697.037 807.117
-448.518 647.451 683.089
-428.801 654.582 701.518
-471.133 674.585 648.92
-616.732 716.197 782.188
-467.613 641.342 673.669
-617.331 710.716 820.007
-467.766 701.99 749.195
-491.158 702.331 746.215
-610.617 698.274 790.676
-621.319 717.308 773.145
-484.035 722.192 733.909
-627.851 703.144 743.411
-452.742 646.925 679.316
-460.222 629.217 674.495
-465.647 691.7 809.583
-493.627 681.445 818.183
-451.807 671.733 801.187
-425.619 647.099 700.445
-500.029 676.239 786.101
-455.266 675.903 814.747
-486.518 717.592 774.692
-621.024 721.895 774.778
-643.259 689.036 797.732
-498.386 711.84 781.719
-498.327 709.233 768.292
-633.951 703.75 818.912
-416.666 642.649 677.46
-437.206 677.449 711.163
-619.527 717.817 791.894
-469.014 696.474 814.167
-483.144 686.971 816.165
-473.943 672.089 742.005
-444.067 661.084 708.509
-647.116 639.038 669.194
-468.72 661.956 661.561
-490.482 677.132 818.378
-460.728 664.466 677.144
-620.125 683.089 821.787
-472.122 656.181 818.25
-425.408 676.123 700.629
-632.037 711.757 806.352
-499.474 678.523 808.052
-639.245 678.255 784.515
-468.857 667.591 692.045
-622.449 713.707 820.486
-477.54 710.073 744.243
-425.902 665.463 675.27
-471.743 704.646 810.704
-628.977 697.813 752.054
-423.238 648.84 694.182
-606.766 681.647 795.285
-478.509 653.888 814.221
-426.913 631.269 675.795
-489.249 697.877 783.312
-625.82 685.773 821.994
-467.515 702.702 748.882
-468.907 686.039 820.971
-643.292 680.913 782.031
-447.734 618.281 678.032
-438.68 684.704 682.927
-451.903 673.743 698.607
-421.998 652.802 698.749
-446.997 668.018 714.822
-474.698 662.833 651.571
-647.204 639.425 667.747
-503.029 527.858 338.004
-637.729 704.902 760.154
-491.7 702.509 748.276
-473.279 660.755 657.702
-424.4 681.183 669.918
-623.635 668.932 785.479
-615.807 689.207 774.602
-509.171 689.508 757.89
-437.179 658.137 656.662
-471.757 666.056 637.485
-505.098 681.837 756.429
-489.768 690.99 814.472
-619.513 691.407 821.458
-485.335 699.91 770.11
-608.077 675.978 817.235
-475.676 676.823 770.6
-519.896 500.449 332.533
-495.293 684.002 780.509
-416.855 668.315 704.85
-420.277 652.291 726.779
-436.529 672.826 717.9
-630.426 715.484 807.455
-608.197 669.729 811.013
-443.15 661.861 684.845
-504.136 517.33 331.175
-626.84 633.659 649.696
-496.74 672.077 817.443
-627.518 706.326 820.178
-488.094 702.459 736.468
-460.883 663.299 809.101
-484.094 698.758 769.287
-463.446 700.151 764.48
-483.905 656.663 807.421
-423.984 669.708 671.997
-486.344 710.477 771.717
-608.398 673.343 798.439
-615.355 685.225 819.488
-450.237 678.919 785.258
-489.316 698.377 742.664
-437.512 637.764 681.182
-503.557 666.87 803.737
-630.381 716.75 751.139
-640.577 703.269 801.349
-617.69 695.408 755.198
-498.596 683.83 813.169
-468.422 645.193 656.591
-433.285 658.338 704.323
-464.943 661.646 816.301
-465.663 671.875 820.64
-446.405 677.699 665.929
-461.448 670.721 787.766
-427.255 630.972 678.104
-606.936 680.125 790.404
-447.321 662.126 683.682
-436.421 619.908 670.77
-468.298 666.932 693.205
-495.375 663.281 802.389
-454.894 683.62 800.781
-475.246 661.416 820.184
-638.436 707.36 798.229
-462.109 663.814 805.718
-626.262 684.891 764.492
-509.202 526.483 347.971
-632.566 617.732 669.472
-617.018 693.691 769.252
-536.737 653.482 512.054
-611.008 693.622 786.609
-627.36 674.06 777.205
-494.601 711.283 779.479
-638.323 681.672 773.7
-439.111 630.696 683.008
-462.344 653.276 647.244
-504.491 700.934 753.014
-451.63 675.745 811.839
-467.359 625.791 671.21
-634.646 667.18 797.563
-431.128 654.516 737.568
-453.387 676.398 662.606
-437.683 630.068 685.124
-452.069 677.628 663.277
-464.809 677.307 765.905
-410.829 645.727 692.075
-520.343 491.252 289.573
-456.769 660.19 648.03
-500.693 685.175 729.344
-490.773 688.586 781.899
-469.379 696.752 812.183
-644.823 686.27 781.832
-488.12 707.697 727.572
-633.078 705.194 749.919
-631.842 711.437 804.466
-419.721 671.66 712.918
-629.045 714.877 808.527
-480.847 685.514 818.033
-487.634 704.884 795.698
-630.498 634.14 659.063
-418.638 644.246 699.482
-647.794 643.343 656.269
-508.071 677.051 763.278
-497.774 501.853 322.542
-639.27 703.697 791.648
-630.881 684.182 821.252
-463.712 640.688 678.026
-435.792 659.098 657.215
-498.296 677.02 790.845
-454.82 654.805 651.605
-458.823 679.021 766.151
-419.638 648.518 687.07
-612.63 672.621 789.244
-411.144 667.784 702.306
-506.059 690.208 762.538
-493.653 658.85 813.974
-620.738 711.475 766.783
-480.241 723.193 727.02
-517.166 499.258 322.608
-474.06 681.017 820.974
-610.388 715.448 812.3
-639.872 699.523 814.085
-611.161 694.311 784.244
-522.04 523.217 351.055
-434.466 654.872 690.543
-637.218 699.908 815.126
-505.929 681.357 754.99
-628.185 702.357 747.489
-630.569 616.949 672.674
-631.978 713.926 804.748
-627.67 723.149 791.658
-455.073 680.129 668.848
-499.275 507.412 326.004
-486.986 660.998 799.709
-615.39 705.904 768.923
-666.078 648.108 676.106
-456.613 664.06 695.24
-424.953 675.043 709.562
-484.878 700.913 806.783
-508.716 492.658 311.063
-451.908 663.266 683.439
-480.366 677.416 740.812
-465.927 697.919 795.281
-455.475 658.687 703.195
-504.83 696.659 768.107
-627.067 719.251 804.477
-494.542 676.001 737.944
-497.807 712.825 761.076
-460.652 672.029 785.584
-637.379 635.783 652.248
-610.771 671.7 816.393
-624.197 625.064 659.494
-623.155 718.423 819.263
-482.599 700.743 761.198
-416.978 648.356 711.571
-457.864 640.537 676.428
-485.048 679.557 754.308
-415.698 676.115 684.572
-493.089 703.918 791.587
-477.144 703.386 808.806
-472.628 651.766 664.557
-470.054 667.164 691.552
-508.116 687.391 769.815
-489.816 676.678 769.424
-475.371 713.822 724.39
-608.285 681.593 796.802
-612.119 714.271 796.982
-461.448 673.715 690.378
-429.504 652.35 661.755
-506.269 688.282 750.401
-513.73 498.308 322.317
-481.245 664.691 820.905
-640.006 697.867 769.231
-491.22 719.8 789.478
-432.976 662.825 737.372
-485.825 683.179 753.355
-488.157 659.519 802.318
-609.833 672.295 796.723
-437.235 663.914 732.624
-436.423 657.261 726.42
-420.456 665.879 681.299
-461.379 674.687 690.412
-504.523 509.894 328.917
-488.742 700.307 798.468
-478.486 670.811 752.014
-642.473 687.656 804.301
-502.595 508.766 330.62
-443.25 642.147 655.137
-472.362 694.366 757.269
-634.666 711.522 789.969
-484.07 658.598 800.878
-464.439 645.356 672.154
-473.051 660.129 798.911
-498.13 678.938 797.352
-460.745 676.152 691.911
-641.204 641.79 649.931
-644.297 617.979 665.87
-500.972 717.209 743.197
-496.215 713.385 789.462
-457.211 686.037 761.005
-438.376 664.895 726.868
-635.472 678.919 771.808
-630.766 678.332 770.969
-636.175 637.904 649.478
-507.146 502.163 309.815
-458.469 662.325 642.836
-487.756 669.71 757.056
-472.594 698.78 751.284
-422.411 674.028 671.617
-629.364 668.413 811.541
-630.321 720.167 786.007
-627.207 711.905 820.915
-622.92 623.883 665.434
-465.892 664.64 666.197
-445.294 630.282 660.813
-611.194 670.685 817.013
-476.394 659.609 787.732
-435.602 679.204 693.883
-450.907 678.251 783.106
-515.448 500.102 332.306
-444.852 630.867 680.289
-641.03 702.318 786.193
-462.178 693.59 757.123
-473.015 668.691 744.903
-437.612 623.185 674.768
-482.152 657.729 815.799
-451.485 678.813 779.765
-464.192 699.351 766.889
-535.303 656.044 515.676
-439.952 663.99 695.053
-490.469 727.54 728.266
-413.427 659.009 705.212
-662.364 640.375 678.958
-630.057 716.92 743.577
-506.587 696.527 749.916
-486.127 662.765 777.445
-480.918 722.342 723.87
-500.726 675.8 796.744
-500.991 673.183 803.905
-463.604 670.92 820.915
-645.355 687.843 784.428
-626.668 668.575 818.356
-634.302 714.089 781.438
-512.94 514.296 329.923
-499.259 713.843 753.41
-628.469 666.263 808.177
-630.668 716.046 797.353
-432.882 653.556 691.276
-492.635 689.15 813.535
-610.499 704.299 783.308
-468.597 663.523 656.39
-644.988 642.605 653.617
-476.082 675.676 740.308
-478.573 709.71 776.074
-435.117 665.653 727.8
-436.435 654.329 731.667
-505.22 691.166 743.125
-484.12 705.142 760.299
-609.551 707.766 780.226
-467.016 623.818 673.926
-467.947 666.731 782.828
-504.429 499.65 323.128
-459.65 625.681 664.749
-611.603 692.837 805.083
-641.322 692.418 777.616
-454.134 668.864 692.42
-605.064 707.348 813.581
-433.703 657.912 700.337
-484.488 679.503 747.958
-619.762 668.078 791.498
-472.181 656.223 804.025
-503.115 691.385 743.187
-631.614 706.573 814.948
-454.024 666.849 810.191
-515.768 494.691 313.378
-666.002 633.008 663.272
-524.829 517.526 348.233
-468.932 701.887 796.465
-608.458 684.106 793.165
-628.972 666.863 805.467
-434.7 678.876 697.149
-473.407 659.71 799.151
-491.64 681.783 730.466
-493.486 695.389 807.499
-461.607 686.334 760.576
-508.15 503.172 324.611
-626.578 692.736 820.313
-492.298 687.629 786.269
-503.701 526.448 339.892
-424.12 634.442 673.353
-623.705 623.538 660.484
-457.513 670.337 821.888
-483.369 709.334 754.046
-495.779 667.485 796.181
-448.515 667.706 812.662
-471.179 709.824 792.304
-470.364 705.735 780.371
-489.899 701.22 797.241
-469.333 659.499 656.24
-455.416 674.065 789.042
-466.401 698.186 750.376
-492.476 673.762 747.544
-471.189 677.157 770.423
-488.606 700.532 782.943
-620.251 717.634 795.681
-459.069 665.941 814.525
-644.377 623.575 662.73
-429.816 632.844 677.432
-442.813 638.419 682.659
-470.448 654.841 645.447
-617.088 690.88 770.344
-470.01 666.478 635.666
-623.233 721.74 817.474
-629.029 683.156 821.497
-464.957 679.848 764.569
-417.24 647.403 712.976
-432.795 681.401 680.799
-633.626 698.938 820.369
-628.803 719.441 796.308
-467.827 658.675 810.012
-455.899 687.215 767.198
-638.261 684.439 816.714
-493.462 669.667 818.198
-446.498 671.797 716.46
-463.107 664.307 798.28
-450.558 667.144 818.428
-608.409 707.894 819.083
-425.325 679.2 669.297
-499.198 690.046 762.473
-498.341 713.061 778.546
-619.605 666.192 806.372
-435.931 655.977 680.564
-642.175 671.725 788.892
-436.52 680.989 671.451
-478.402 709.972 787.091
-436.516 635.964 682.651
-498.527 709.506 751.428
-634.34 712.886 787.695
-608.582 672.216 796.332
-449.048 661.278 708.159
-468.953 662.307 792.492
-640.516 701.894 803.304
-492.671 723.206 718.908
-487.744 665.594 778.401
-451.93 671.8 699.131
-663.177 649.632 664.768
-467.541 675.41 654.081
-469.324 673.485 652.805
-465.876 699.35 753.447
-492.934 711.458 767.534
-452.107 679.794 787.799
-415.178 644.18 696.337
-624.075 721.208 812.131
-614.322 693.773 779.856
-488.111 683.703 758.355
-474.553 713.44 731.005
-506.428 685.289 749.588
-492.335 703.574 760.233
-608.731 675.113 792.834
-629.417 718.746 765.009
-481.112 711.661 784.988
-490.094 687.322 743.901
-490.572 668.781 753.026
-636.232 688.403 820.805
-496.94 707.091 731.237
-610.656 683.065 802.955
-610.888 700.103 787.345
-638.717 708.704 793.689
-492.104 725.857 715.065
-419.284 661.021 726.413
-451.661 669.504 802.131
-625.83 668.268 798.21
-485.77 697.669 750.25
-487.111 715.852 731.059
-414.543 644.366 691.175
-636.206 714.211 764.28
-503.045 701.177 752.885
-504.822 519.341 332.949
-614.09 715.025 791.912
-469.047 707.22 766.094
-634.101 717.868 766.255
-484.833 705.95 758.769
-634.332 706.921 807.818
-438.791 655.35 698.426
-633.708 666.95 805.88
-629.332 711.639 813.574
-476.053 650.088 662.519
-656.233 639.987 672.748
-462.776 701.815 761.965
-421.963 642.293 666.266
-480.898 669.322 746.089
-613.444 667.257 803.41
-610.879 688.21 810.048
-654.966 634.827 671.576
-473.647 661.518 784.179
-453.207 646.339 655.696
-661.568 650.175 658.51
-433.523 647.889 659.953
-429.593 661.603 663.234
-450.47 680.094 676.118
-457.18 616.691 669.609
-490.009 694.93 810.751
-637.357 711.859 778.396
-643.59 682.153 802.693
-479.106 711.02 734.273
-458.819 661.874 705.932
-649.345 635.886 656.092
-476.284 678.571 819.231
-606.618 702.124 817.394
-404.433 644.665 682.503
-437.522 669.752 656.538
-426.867 673.86 711.123
-485.432 709.317 733.716
-487.245 673.177 773.74
-422.036 676.569 680.854
-479.406 700.806 752.879
-505.328 510.804 328.497
-463.298 665.589 790.931
-498.471 674.442 742.129
-472.962 651.05 651.37
-493.815 718.827 725.898
-486.549 666.997 819.931
-406.888 653.839 676.203
-458.89 660.687 701.799
-476.438 655.501 815.885
-460.782 696.745 761.953
-428.676 649.044 681.689
-509.478 521.013 338.98
-631.132 709.232 813.226
-446.743 679.106 677.869
-619.147 709.577 754.469
-492.799 665.965 816.51
-407.881 659.753 680.639
-495.439 706.237 747.385
-478.306 682.458 818.842
-659.098 646.578 662.657
-648.743 649.506 654.064
-490.772 682.199 744.958
-484.891 685.408 769.051
-623.277 698.563 821.514
-605.193 712.299 807.202
-612.809 682.269 819.535
-450.491 637.577 687.911
-467.097 660.607 820.224
-669.043 645.697 684.121
-480.628 675.686 741.499
-428.277 660.021 741.317
-450.91 627.969 662.061
-628.224 673.468 778.062
-632.855 711.13 796.575
-496.842 708.713 782.057
-449.212 654.021 713.887
-670.963 637.906 673.617
-413.737 665.846 684.486
-657.146 632.86 660.236
-538.449 657.869 543.931
-496.767 713.988 737.725
-667.851 639.08 661.833
-461.85 678.594 662.464
-496.348 711.594 767.034
-442.359 635.563 658.633
-451.392 676.359 803.695
-643.956 673.307 784.838
-450.261 679.252 787.724
-615.214 688.868 777.21
-423.872 649.744 706.691
-496.174 718.502 778.506
-490.056 715.518 791.015
-486.059 698.891 780.312
-438.727 637.746 659.147
-447.891 623.92 664.366
-459.725 670.047 821.88
-441.347 683.636 684.794
-615.672 677.918 781.029
-436.518 625.961 681.768
-481.035 714.916 724.194
-494.193 677.622 773.372
-439.909 657.612 686.734
-456.265 671.4 796.591
-492.429 706.67 781.279
-488.861 716.347 786.11
-492.613 659.664 804.348
-412.549 665.257 683.848
-444.314 654.992 716.794
-443.949 620.628 680.841
-610.137 698.697 788.782
-616.644 714.352 820.846
-466.17 677.399 664.687
-481.453 655.402 802
-611.041 691.353 794.55
-470.04 669.837 650.687
-640.892 685.595 805.054
-469.289 630.009 665.72
-497.975 682.505 727.726
-625.394 617.657 671.022
-426.432 640.333 678.82
-630.583 669.191 782.556
-496.581 683.44 800.581
-637.185 640.802 649.188
-456.315 675.293 779.359
-493.497 688.767 807.517
-470.935 706.05 769.038
-484.114 692.33 765.327
-481.741 676.68 747.546
-486.264 654.711 812.011
-422.979 650.7 707.63
-605.716 683.641 791.672
-642.087 688.526 804.76
-612.269 692.03 783.311
-455.183 642.198 676.044
-669.072 639.838 661.502
-490.194 693.663 746.493
-632.533 631.327 653.001
-436.995 655.568 691.225
-505.996 682.119 735.272
-495.065 655.833 811.745
-506.863 498.716 311.581
-422.486 660.856 676.906
-504.756 694.483 743.547
-484.566 708.096 734.441
-499.234 662.447 814.868
-469.93 660.702 797.581
-487.77 703.662 738.727
-607.33 677.649 804.435
-452.086 632.732 661.458
-451.926 620.498 678.108
-452.619 679.665 678.787
-440.501 628.371 682.55
-472.644 671.19 775.068
-639.003 710.741 783.068
-431.761 664.047 659.096
-629.095 684.153 762.963
-474.623 660.699 786.511
-620.816 717.304 793.813
-609.606 703.448 785.537
-491.159 693.006 789.196
-627.009 709.262 734.409
-477.911 695.822 816.426
-483.753 689.99 767.902
-471.475 672.635 743.291
-508.096 679.55 768.458
-424.544 634.446 666.725
-620.458 720.082 806.408
-453.166 676.984 811.751
-482.991 676.126 768.229
-485.061 713.877 723.63
-622.264 723.614 803.144
-414.735 648.498 669.009
-632.613 717.699 786.305
-431.963 676.13 695.44
-520.469 508.684 339.754
-504.787 677.135 743.142
-466.926 618.771 671.441
-499.949 670.919 797.484
-476.747 658.967 645.338
-451.184 664.277 680.168
-481.47 655.186 643.513
-419.865 654.636 721.475
-431.248 654.759 660.34
-658.525 622.725 669.159
-614.344 682.804 819.472
-487.131 702.248 737.98
-488.284 698.163 747.018
-494.705 719.665 788.306
-638.612 707.697 767.561
-478.107 691.64 817.674
-433.093 625.68 680.924
-494.771 721.135 784.219
-632.191 719.366 782.535
-453.541 667.138 812.14
-430.172 674.705 706.954
-433.452 668.281 730.663
-418.696 643.064 707.563
-457.917 662.359 707.775
-497.697 712.91 787.881
-454.432 648.242 683.471
-495.266 709.694 790.76
-472.995 669.283 748.602
-495.504 680.276 786.977
-473.926 707.69 782.554
-431.396 656.328 711.736
-647.984 635.604 657.121
-461.052 693.884 781.377
-432.022 669.98 719.584
-633.561 710.959 743.191
-488.811 711.658 792.184
-476.209 699.312 754.913
-521.534 512.606 335.656
-436.463 669.086 728.51
-446.386 683.664 667.326
-481.927 711.229 744.057
-411.746 646.028 696.924
-508.59 683.073 769.829
-465.354 688.829 815.228
-473.098 653.732 644.751
-641.613 619.466 663.271
-485.927 712.799 775.056
-482.737 654.024 814.684
-539.072 656.963 531.949
-457.451 676.169 819.901
-457.566 689.047 779.802
-440.9 655.573 714.629
-421.418 652.926 707.384
-492.417 684.49 815.591
-498.334 681.961 783.953
-427.136 665.013 736.391
-459.4 642.216 657.556
-492.728 714.669 727.37
-459.817 684.212 807.951
-629.669 715.15 803.115
-411.308 659.731 699.486
-498.125 678.943 796.437
-489.91 654.028 811.603
-620.652 714.669 770.008
-491.657 657.042 806.9
-477.235 697.861 758.239
-446.121 671.887 717.34
-498.618 711.824 751.12
-474.083 658.871 792.85
-479.752 655.65 647.236
-496.973 710.193 782.35
-540.989 655.875 528.309
-416.118 662.816 714.186
-420.748 648.098 689.932
-523.071 511.821 343.173
-455.191 667.439 643.561
-496.098 683.353 808.956
-471.979 706.884 791.183
-430.762 655.623 723.127
-631.632 714.5 738.566
-489.756 661.929 800.701
-474.946 707.838 784.702
-474.129 714.386 733.341
-637.654 621.837 665.034
-471.725 710.936 767.423
-620.53 674.732 821.323
-658.379 634.856 671.928
-610.435 689.141 786.479
-455.999 674.705 695.012
-494.731 700.818 759.054
-612.161 701.737 820.107
-490.566 665.44 790.663
-411.558 656.719 696.021
-492.261 693.888 792.356
-487.285 712.252 791.088
-444.143 636.044 659.956
-441.832 629.465 663.044
-641.161 618.416 665.704
-512.34 508.766 335.562
-479.927 697.57 815.503
-454.773 679.356 776.01
-532.403 665.912 540.384
-606.71 680.076 810.304
-438.528 655.694 689.48
-491.617 685.68 815.74
-450.819 659.61 680.854
-617.37 717.502 800.123
-642.951 678.397 779.299
-431.124 672.219 717.49
-642.228 672.053 804.71
-429.839 630.509 664.038
-468.067 668.596 656.348
-413.245 653.17 670.177
-424.629 671.779 680.965
-458.083 694.008 769.126
-436.574 681.046 693.06
-633.141 704.755 816.588
-486.615 697.426 811.271
-449.425 653.183 711.13
-644.058 685.627 799.815
-616.236 666.358 809.119
-505.951 676.542 779.39
-668.62 640.341 681.177
-480.46 706.709 798.488
-448.08 649.654 654.56
-432.27 655.25 699.026
-485.807 682.98 766.147
-410.125 652.689 700.557
-470.57 703.15 800.673
-494.278 669.273 757.899
-627.912 616.561 673.977
-474.055 704.612 796.698
-437.99 676.536 715.102
-505.219 698.122 767.572
-499.569 676.011 795.369
-447.935 661.464 709.025
-448.124 653.498 713.436
-501.852 677.547 805.592
-617.26 719.111 805.728
-498.631 671.619 776.814
-498.516 680.115 811.204
-477.167 663.625 647.054
-489.577 694.647 782.904
-613.71 694.607 820.17
-630.497 706.604 819.692
-454.348 648.815 677.843
-636.291 615.181 666.447
-620.563 678.157 770.252
-476.527 662.397 652.151
-618.843 678.331 768.717
-474.613 707.661 746.542
-661.051 632.406 662.658
-647.049 619.729 667.374
-648 620.134 664.233
-640.169 633.881 657.965
-498.932 710.77 747.765
-479.089 685.267 819.113
-511.965 680.899 767.889
-646.658 681.8 796.1
-435.545 639.134 659.935
-410.557 664.076 686.237
-440.662 619.101 677.451
-611.864 672.138 816.757
-610.053 702.705 787.744
-430.862 673.901 708.397
-643.534 689.606 784.859
-646.179 686.799 780.003
-610.59 706.807 819.149
-454.322 678.894 682.494
-465.82 700.785 772.747
-466.14 623.333 672.853
-470.695 673.421 647.34
-461.348 665.529 804.692
-494.887 672.009 762.129
-434.052 679.836 698.723
-479.362 654.452 813.044
-449.634 660.767 711.087
-622.584 672.471 776.883
-462.433 668.61 685.044
-453.39 674.429 786.18
-499.475 709.043 757.672
-654.601 633.019 659.879
-465.944 699.331 787.407
-610.398 714.302 800.939
-506.546 500.623 316.76
-447.59 639.189 687.936
-443.753 680.198 669.222
-639.426 697.167 809.381
-470.561 648.479 651.274
-504.272 676.191 757.441
-505.909 526.594 338.857
-434.469 674.793 708.501
-454.657 629.293 661.423
-426.22 664.006 733.65
-621.551 709.198 744.865
-416.712 662.303 717.405
-487.706 717.953 730.72
-456.434 651.934 675.211
-460.063 677.456 670.969
-481.162 706.321 752.02
-465.537 660.868 812.276
-421.487 642.231 666.989
-630.389 633.321 657.283
-615.141 692.903 764.335
-448.076 615.574 676.556
-499.35 710.14 756.573
-506.619 511.285 329.242
-444.22 679.405 679.335
-509.847 686.465 761.592
-470.037 657.209 807.728
-636.326 633.11 652.808
-498.253 669.737 785.339
-491.774 689.672 754.49
-632.051 638.602 649.162
-642.131 638.097 650.329
-495.204 713.988 777.336
-441.592 663.681 696.534
-491.091 673.02 775.266
-406.86 649.729 692.817
-611.514 693.19 820.773
-462.018 694.835 781.278
-662.533 637.083 660.764
-481.577 675.844 742.597
-489.901 706.036 745.265
-469.789 664.638 785.592
-475.591 712.21 740.154
-618.708 702.918 820.085
-473.801 656.96 807.654
-462.974 667.073 797.925
-617.164 711.976 820.158
-424.857 661.583 676.6
-422.315 654.08 721.366
-492.746 685.681 789.854
-472.813 709.801 786.915
-486.251 704.283 798.416
-642.637 669.108 786.515
-496.693 712.776 767.395
-643.916 699.208 789.109
-490.442 689.126 779.809
-604.232 708.116 799.669
-636.072 633.718 662.701
-490.344 684.761 816.469
-635.849 637.457 656.124
-503.118 503.734 327.499
-456.505 688.889 760.579
-617.632 701.546 757.356
-629.15 696.615 821.229
-504.929 685.81 728.538
-641.052 673.32 804.984
-487.568 704.365 778.186
-500.244 686.404 739.171
-487.706 674.617 820.029
-408.278 649.208 696.562
-447.702 674.006 701.348
-444.358 664.402 721.968
-624.263 723.604 778.649
-605.535 681.618 811.919
-459.557 690.554 782.134
-629.818 718.244 767.019
-477.169 657.076 793.376
-443.96 634.25 659.057
-494.787 688.977 803.866
-466.595 700.352 776.785
-629.386 721.204 775.404
-516.754 499.651 320.418
-642.608 685.435 772.418
-461.617 652.934 648.137
-481.041 702.866 806.481
-614.621 666.16 808.112
-467.738 670.599 684.017
-442.977 687.468 699.067
-531.598 664.612 544.348
-621.512 667.173 791.264
-453.534 653.801 653.131
-641.374 616.007 665.243
-489.394 709.953 792.584
-504.463 696.137 749.037
-415.94 669.1 712.623
-465.679 677.304 647.915
-608.174 710.308 786.609
-483.246 658.371 799.056
-639.947 631.641 657.596
-494.872 696.046 795.523
-497.901 662.413 805.083
-615.694 689.547 775.912
-460.685 655.606 673.221
-642.939 695.516 806.965
-611.331 680.059 799.301
-533.772 659.895 529.739
-641.408 684.455 806.574
-437.825 644.683 678.785
-609.387 681.669 806.37
-640.381 711.82 772.673
-647.242 679.804 787.006
-637.973 668.064 798.757
-512.264 491.785 313.641
-472.539 637.837 667.87
-655.198 641.554 677.332
-455.86 679.49 809.653
-467.076 673.131 664.471
-458.614 626.944 664.353
-627.777 716.935 742.459
-476.677 665.552 774.295
-512.722 501.73 307.325
-494.946 704.45 787.381
-453.173 642.905 659.502
-468.771 705.04 751.762
-492.156 663.284 794.235
-634.673 616.453 667.162
-631.205 714.607 801.625
-458.951 665.497 808.996
-633.054 713.796 790.84
-669.77 641.735 686.074
-617.892 700.062 755.528
-505.623 691.965 746.771
-639.027 707.385 763.512
-486.586 719.597 718.108
-431.572 673.552 712.445
-422.551 679.422 684.601
-469.426 637.788 668.949
-634.125 623.114 668.141
-495.177 690.847 811.655
-629.276 718.061 755.284
-480.958 722.563 723.605
-470.617 658.491 804.939
-498.556 688.547 733.523
-457.164 660.533 682.258
-497.379 677.067 736.904
-503.517 692.262 762.873
-638.459 705.923 766.552
-491.037 696.484 789
-462.654 634.949 674
-476.014 678.333 821.193
-484.392 712.821 742.722
-622.382 674.875 775.41
-490.615 704.863 745.799
-498.536 686.714 813.174
-648.89 619.495 666.794
-603.405 676.79 794.457
-620.478 670.506 820.028
-631.133 672.566 820.382
-417.467 664.357 726.847
-486.42 726.066 723.84
-502.778 684.917 735.812
-419.064 648.389 692.755
-492.8 714.239 722.707
-455.118 638.479 679.682
-490.026 716.061 771.012
-485.593 685.824 753.261
-628.374 711.1 736.117
-450.522 679.485 782.475
-426.594 635.602 675.081
-625.529 671.264 820.408
-503.68 694.062 766.798
-626.901 690.97 821.141
-487.515 698.911 746.711
-636.239 711.257 757.264
-642.68 695.245 803.873
-493.451 681.526 788.939
-408.574 650.008 701.574
-438.144 630.654 685.259
-490.356 702.964 733.43
-511.074 510.27 326.26
-610.22 698.906 802.924
-651.858 630.197 672.426
-521.012 524.221 345.252
-429.236 655.957 722.945
-501.44 702.383 740.932
-478.219 707.997 782.589
-488.545 724.639 729.841
-461.146 691.57 792.874
-484.511 672.694 757.26
-669.122 636.251 674.544
-456.788 691.322 767.477
-624.535 691.302 751.933
-632.602 717.387 778.221
-463.75 688.502 813.555
-427.778 642.185 681.493
-636.612 625.964 660.874
-435.26 653.58 731.154
-532.243 662.744 543.359
-441.809 682.879 698.432
-508.032 678.778 766.589
-632.195 682.8 767.862
-603.247 711.211 796.704
-440.012 661.801 728.463
-462.388 691.634 805.942
-618.978 697.79 767.482
-457.068 673.609 696.255
-623.252 679.526 820.301
-476.971 692.16 816.145
-485.404 682.039 738.371
-497.61 668.352 788.86
-443.873 623.376 682.152
-491.251 717.49 789.031
-495.487 664.378 815.536
-466.631 652.858 646.026
-510.023 498.284 311.499
-484.267 715.777 735.816
-409.098 656.517 689.39
-473.456 699.5 814.268
-470.533 688.025 765.037
-629.556 714.309 739.535
-450.688 640.577 658.479
-470.098 671.095 653.788
-445.668 616.539 674.559
-446.169 645.086 680.382
-469.634 675.905 665.33
-489.802 663.999 780.45
-415.563 646.388 709.355
-666.98 633.567 670.477
-633.989 698.082 820.578
-436.186 637.368 661.936
-612.224 710.398 817.371
-460.375 696.2 765.124
-500.68 703.505 740.935
-460.797 669.223 642.775
-414.979 667.051 707.379
-437.526 656.305 712.385
-489.457 654.329 811.24
-452.521 680.896 798.858
-483.249 711.776 780.834
-492.183 664.718 796.254
-480.837 698.324 815.314
-499.533 704.867 767.047
-616.47 682.436 819.29
-440.297 618.84 671.962
-633.766 685.686 820.918
-495.484 690.208 754.016
-462.58 656.668 644.211
-636.697 712.015 759.321
-610.234 683.387 800.146
-660.012 638.907 655.76
-627.305 724.039 786.396
-470.842 713.924 756.542
-425.998 659.346 665.198
-415.357 642.054 676.502
-494.652 701.239 753.848
-507.448 496.038 321.587
-449.115 638.581 691.924
-418.353 654.238 717.057
-607.391 701.117 818.789
-669.813 639.79 671.799
-445.019 663.46 651.152
-449.125 652.519 653.235
-424.979 663.304 730.633
-492.602 682.479 816.979
-459.951 662.847 702.334
-491.73 710.069 769.781
-459.777 652.939 650.897
-620.695 699.601 745.331
-481.733 709.874 758.945
-470.52 698.242 809.767
-452.952 678.143 676.798
-641.754 640.278 649.67
-451.454 663.059 699.875
-627.461 715.363 817.302
-424.84 633.197 665.113
-460.777 677.016 764.075
-470.983 698.886 812.666
-487.956 694.634 750.093
-458.335 665.366 809.416
-456 679.638 766.827
-467.648 658.801 816.385
-466.921 664.691 791.558
-610.947 715.446 803.154
-501.83 697.058 745.745
-478.719 722.965 727.218
-489.502 688.742 777.651
-469.08 667.107 820.077
-486.712 721.124 721.105
-462.912 692.105 802.528
-409.945 647.557 674.641
-453.729 661.769 699.762
-491.789 674.612 819.098
-619.52 721.42 802.958
-489.194 702.862 783.515
-487.347 709.139 763.463
-619.199 710.425 768.172
-465.318 685.296 816.07
-641.556 703.964 798.814
-426.735 634.103 665.007
-667.905 635.576 671.343
-616.688 672.237 819.878
-484.067 685.463 745.369
-469.95 658.969 807.81
-617.891 718.47 785.443
-416.655 654.933 726.819
-647.725 640.912 650.435
-611.525 694.847 805.292
-408.324 649.615 690.889
-424.289 677.078 669.465
-660.237 634.303 660.343
-432.993 631.156 664.79
-451.111 685.393 665.243
-501.705 669.161 788.59
-493.923 699.909 752.351
-636.32 637.446 663.619
-461.919 652.855 645.301
-627.76 710.273 820.957
-444.298 622.183 682.347
-486.145 714.009 788.455
-464.211 638.969 675.529
-413.229 645.129 693.538
-654.678 641.577 667.83
-624.243 719.016 814.158
-457.221 689.315 771.484
-499.579 662.466 807.141
-450.467 634.812 681.337
-472.576 655.478 811.518
-466.648 616.015 672.334
-487.421 700.192 737.862
-425.51 646.988 663.957
-464.061 677.363 647.432
-460.681 691.611 789.868
-635.034 675.9 821.263
-448.574 636.913 681.63
-466.352 691.674 811.967
-632.236 669.433 781.884
-464.893 695.27 790.402
-525.393 512.294 342.874
-627.412 724.06 782.168
-642.021 700.761 785.653
-497.404 718.843 775.941
-614.576 701.343 776.039
-489.141 668.389 776.899
-439.753 644.436 655.454
-622.75 720.237 770.14
-625.563 723.807 806.825
-476.739 655.829 652.729
-485.85 701.034 760.521
-458.705 642.581 674.349
-644.99 689.993 788.563
-618.384 670.314 787.708
-501.739 669.601 814.788
-489.749 715.745 730.575
-507.221 681.153 758.031
-489.326 663.345 793.755
-494.123 693.206 741.927
-433.215 638.183 660.317
-451.3 661.61 703.391
-484.208 714.342 773.807
-428.643 674.036 661.826
-420.714 675.628 705.397
-667.889 636.604 661.128
-506.643 692.728 756.893
-641.564 632.446 658.567
-406.243 657.993 681.914
-473.542 668.67 645.297
-422.794 662.837 730.062
-491.488 712.854 770.741
-463.42 694.307 782.22
-471.453 713.742 759.702
-418.384 669.228 714.7
-507.91 680.484 739.913
-626.063 626.445 653.857
-607.706 712.068 795.298
-449.449 668.526 649.154
-472.132 662.75 650.587
-636.232 681.554 765.757
-512.938 521.582 345.409
-615.553 715.806 793.295
-428.739 651.973 700.581
-470.917 704.71 778.567
-502.737 503.938 320.807
-502.489 665.05 805.369
-483.506 712.734 760.709
-669.795 640.301 672.928
-452.723 682.913 662.211
-631.451 714.582 738.389
-422.62 642.921 665.305
-467.827 658.334 819.828
-486.325 705.265 739.799
-464.693 646.309 655.462
-493.893 690.487 789.359
-486.678 655.91 814.763
-453.012 670.585 703.215
-637.852 704.866 805.038
-511.766 499.26 314.617
-638.893 709.375 789.466
-473.256 715.38 734.818
-617.581 616.793 668.753
-458.166 685.614 805.659
-444.754 645.901 655.197
-481.765 658.171 792.176
-617.831 709.146 821.488
-494.608 667.46 787.938
-469.303 670.66 636.116
-453.594 627.067 663.109
-423.101 676.118 707.394
-478.533 655.629 807.981
-629.126 720.732 782.752
-475.998 659.267 790.854
-661.96 635.384 659.323
-609.988 696.584 789.114
-619.98 687.448 821.489
-474.523 707.195 793.418
-494.032 667.035 786.405
-497.123 696.903 729.566
-609.95 687.77 811.183
-467.558 696.51 806.529
-476.856 653.021 647.01
-626.996 621.451 661.645
-498.952 676.764 797.456
-436.829 653.711 718.601
-623.913 668.916 788.462
-436.06 654.444 694.444
-477.931 660.335 652.975
-467.393 639.033 671.546
-436.004 659.177 656.445
-413.51 652.339 698.555
-495.687 666.404 790.165
-457.597 685.824 801.194
-463.438 698.051 768.225
-415.826 672.01 700.053
-635.329 705.416 760.705
-488.944 677.135 756.961
-505.236 680.325 745.85
-485.694 691.592 769.643
-534.477 660.33 527.642
-447.625 674.465 792.069
-626.961 716.514 817.898
-489.251 719.314 717.245
-494.363 689.594 784.153
-507.734 492.265 320.515
-614.738 715.655 795.06
-463.199 664.372 821.256
-490.836 681.896 771.44
-474.107 664.398 821.211
-666.511 641.913 658.774
-466.739 694.449 811.807
-491.935 671.995 775.308
-504.7 676.193 746.39
-404.768 649.931 681.125
-496.411 709.189 768.546
-631.674 668.465 795.986
-485.52 684.799 756.444
-459.265 692.87 759.963
-439.59 656.747 682.767
-482.803 710.617 795.063
-470.508 662.167 789.563
-621.253 704.67 821.499
-624.634 723.455 784.017
-442.256 664.764 690.638
-436.608 624.37 678.595
-637.691 668.731 785.222
-629.05 720.551 786.924
-622.919 700.901 821.818
-416.787 659.881 670.361
-432.742 674.483 709.949
-495.046 683.375 805.521
-622.367 719.43 797.789
-656.302 640.563 670.074
-455.349 674.284 786.326
-533.341 661.765 538.107
-451.09 670.857 652.118
-627.707 616.938 666.522
-426.774 661.453 664.108
-642.034 694.632 770.537
-438.318 681.357 665.677
-437.119 673.157 653.067
-440.265 633.06 688.802
-452.436 675.087 661.659
-445.783 679.554 676.035
-507.902 521.151 338.832
-674.57 634.988 669.772
-466.307 701.921 780.897
-457.419 666.517 808.767
-473.298 661.794 787.927
-652.883 626.76 665.203
-453.269 675.176 658.874
-448.823 636.836 686.692
-431.293 630.041 664.501
-624.053 687.678 751.358
-466.351 701.713 782.323
-431.467 678.748 693.384
-443.269 661.277 683.115
-495.195 694.209 727.764
-645.437 618.87 664.542
-644.301 681.842 799.615
-488.802 711.46 791.607
-426.41 651.74 663.764
-631.606 714.523 802.371
-496.407 680.345 815.338
-457.037 678.518 764.912
-460.173 678.034 666.027
-409.443 641.25 682.957
-464.446 651.462 651.395
-533.581 657.12 513.175
-469.81 690.406 819.912
-443.868 666.754 652.188
-485.146 703.202 804.283
-497.149 659.063 811.563
-622.196 684.95 759.139
-470.698 672.774 742.816
-487.567 709.906 752.907
-614.92 670.081 816.903
-472.067 662.965 788.309
-609.264 694.915 791.448
-472.418 672.221 640.578
-661.462 638.961 658.591
-616.994 716.637 792.87
-604.657 707.041 808.541
-620.458 666.613 815.351
-477.42 711.421 731.016
-497.248 688.556 730.098
-648.075 623.058 668.772
-469.872 700.557 808.12
-457.131 662.914 684.065
-637.707 680.9 770.893
-512.81 689.339 756.451
-641.894 631.714 665.897
-482.949 714.796 735.189
-615.257 673.183 778.465
-538.677 658.593 506.314
-627.655 622.436 655.633
-449.424 662.912 708.916
-615.749 716.382 801.658
-477.592 707.003 791.783
-420.646 673.077 708.662
-495.273 713.121 742.504
-491.827 679.801 770.26
-489.127 716.629 785.405
-454.213 684.901 778.202
-632.876 717.796 791.027
-457.133 633.591 661.697
-434.346 625.888 670.555
-472.331 708.907 788.453
-475.764 667.771 751.562
-609.641 697.843 805.108
-433.453 665.651 659.183
-459.624 678.911 665.507
-479.036 710.331 770.03
-486.594 685.671 773.631
-475.047 678.062 819.939
-467.49 702.899 781.801
-628.171 716.492 804.461
-447.944 655.682 714.698
-478.779 712.967 731.759
-437.523 636.867 660.611
-482.152 701.978 809.398
-640.7 703.998 795.837
-417.279 672.757 684.825
-506.821 500.969 310.522
-613.541 706.729 772.378
-441.323 656.103 654.282
-626.071 687.858 821.703
-482.975 657.707 798.313
-656.879 642.72 657.59
-632.006 691.872 757.511
-435.648 653.127 656.474
-488.527 718.164 775.818
-638.807 682.162 817.319
-452.3 683.428 785.242
-425.567 675.163 703.034
-464.387 676.26 655.965
-498.128 694.331 736.03
-517.219 496.458 311.456
-607.759 704.91 800.077
-608.893 703.686 817.576
-429.427 669.56 723.711
-442.431 671.871 654.819
-405.661 650.212 678.915
-462.381 679.102 777.298
-430.179 657.611 661.917
-532.003 659.839 519.018
-641.684 672.223 805.567
-445.448 658.825 681.789
-493.695 698.549 737.156
-467.905 668.871 821.834
-435.024 654.822 681.726
-449.733 675.882 794.713
-637.013 676.619 779.9
-467.43 705.997 769.24
-464.422 663.213 670.728
-480.67 707.591 799.468
-462.031 672.907 784.03
-498.509 676.353 816.953
-490.782 725.103 714.919
-422.873 673.515 711.568
-441.102 662.625 697.573
-620.173 617.327 668.4
-499.72 708.92 747.985
-480.6 658.095 787.303
-498.487 670.132 780.249
-644.965 674.659 803.253
-516.358 519.944 334.629
-492.07 680.907 761.638
-500.261 705.027 769.459
-607.202 685.317 790.819
-643.699 673.309 788.851
-657.791 638.327 656.938
-478.212 696.296 760.86
-485.892 690.563 750.016
-465.869 662.312 820.008
-493.968 698.554 806.726
-425.216 666.899 723.029
-453.169 674.791 781.572
-407.362 644.204 676.545
-613.405 670.569 793.808
-435.844 658.741 706.901
-492.24 725.196 720.25
-608.312 695.444 805.545
-493.584 694.679 742.494
-613.375 715.1 807.833
-640.579 687.969 806.156
-496.198 713.221 742.302
-643.66 694.331 792.346
-629.271 675.769 775.502
-428.18 665.622 733.919
-645.286 683.75 790.39
-466.279 655.224 667.309
-463.249 658.423 669.292
-625.689 721.03 790.359
-422.803 655.94 665.462
-497.02 681.776 798.387
-609.263 681.831 807.907
-419.563 642.673 666.552
-461.592 691.107 789.802
-455.742 678.762 680.863
-422.232 669.405 672.783
-642.941 637.102 662.159
-666.298 636.607 659.895
-640.44 705.62 775.383
-485.402 711.206 764.597
-477.514 701.994 748.139
-492.521 677.821 735.72
-461.048 674.55 675.893
-471.272 670.531 650.694
-492.831 697.525 807.35
-643.355 688.175 800.205
-495.038 713.837 752.889
-478.675 671.678 820.76
-494.55 673.108 746.004
-534.979 663.624 535.104
-454.726 640.582 658.623
-500.782 714.916 779.494
-411.029 663.96 679.185
-462.42 676.145 821.696
-478.406 702.729 805.041
-624.201 666.015 793.064
-424.85 653.068 710.303
-487.224 668.441 749.927
-632.422 691.699 820.915
-617.901 677.409 767.122
-632.586 717.917 764.039
-641.509 633.854 658.07
-406.695 646.526 678.686
-502.3 524.294 339.269
-637.803 692.081 763.765
-661.846 647.982 668.658
-464.703 652.466 670.428
-512.1 503.876 323.21
-412.863 669.556 694.375
-420.49 648.15 681.867
-668.665 640.908 660.05
-616.203 703.766 772.309
-418.377 678.092 689.712
-641.076 669.173 802.382
-624.747 721.007 792.612
-638.835 676.011 781.243
-423.9 654.863 718.625
-610.301 686.238 795.424
-642.025 620.934 664.124
-427.475 634.873 665.021
-483.219 654.732 804.11
-429.127 678.739 662.186
-637.665 667.681 806.496
-408.541 645.929 692.021
-507.669 700.95 753.33
-454.39 659.977 682.07
-623.779 678.997 769.402
-479.468 659.224 788.721
-490.382 697.41 809.797
-417.872 671.577 701.213
-635.033 698.271 818.286
-481.287 708.474 800.174
-421.407 671.247 717.643
-479.563 711.269 761.703
-635.406 704.797 810.303
-492.028 698.987 801.93
-423.233 671.521 669.355
-459.458 668.016 686.104
-485.938 704.81 746.697
-492.172 654.609 810.53
-610.224 688.911 806.885
-632.874 713.188 802.612
-483.27 712.272 787.939
-508.439 652.848 672.159
-469.896 703.444 781.959
-628.456 678.899 770.483
-456.599 667.889 691.395
-509.922 502.919 309.502
-498.684 663.162 805.957
-469.086 654.776 645.843
-630.527 719.708 787.966
-426.322 678.88 676.355
-424.343 641.027 679.372
-652.122 631.657 671.732
-451.694 668.027 817.605
-486.569 697.476 774.537
-455.484 645.014 656.612
-638.29 700.601 765.27
-607.152 711.954 813.065
-488.974 665.339 819.381
-486.28 688.755 770.748
-615.565 690.103 777.257
-636.191 671.059 818.418
-483.712 693.254 765.095
-501.597 506.277 323.331
-447.056 681.923 674.991
-505.655 681.871 742.789
-500.599 666.583 800.018
-646.453 616.258 668.807
-515.54 503.862 328.084
-418.745 658.53 726.376
-465.235 664.475 792.275
-616.471 690.95 767.699
-660.486 634.707 661.116
-618.668 670.551 781.715
-438.99 682.343 676.917
-466.307 658.611 810.521
-508.915 491.697 313.223
-487.293 728.442 728.84
-668.987 643.729 662.419
-489.119 662.716 798.363
-616.737 690.409 775.423
-620.099 716.435 819.034
-469.746 707.955 755.214
-460.799 643.911 674.83
-468.4 689.732 818.218
-603.144 705.026 814.055
-641.341 699.23 786.983
-484.303 667.361 777.033
-490.056 672.491 758.289
-614.689 677.948 772.543
-490.262 681.464 771.9
-627.466 667.286 788.162
-630.56 718.843 790.358
-639.233 679.218 780.979
-424.793 637.567 670.164
-462.456 662.636 816.407
-617.197 701.829 820.363
-417.181 676.27 685.649
-631.041 713.432 802.298
-499.189 676.148 793.073
-456.439 647.708 675.364
-475.918 686.47 819.414
-489.481 717.095 718.151
-456.23 662.951 642.036
-662.721 647.256 664.194
-454.964 682.278 666.181
-644.876 675.979 798.056
-419.12 656.394 700.803
-438.308 676.526 710.419
-631.183 716.589 798.853
-495.133 710.587 745.543
-661.08 646.828 659.169
-434.502 655.386 658.33
-498.234 671.589 754.455
-491.371 713.196 790.514
-474.974 652.056 648.313
-412.748 646.694 669.978
-624.722 723.718 807.44
-610.598 687.976 795.76
-482.482 674.339 753.578
-455.707 681.517 661.85
-488.676 706.163 734.47
-617.279 713.683 773.667
-453.599 657.472 651.229
-618.027 679.342 821.386
-634.898 670.853 821.726
-644.321 693.146 788.243
-423.47 657.867 732.567
-505.307 510.213 333.036
-442.098 676.757 700.026
-613.096 714.158 777.767
-485.866 683.178 767.953
-628.636 693.427 820.95
-493.142 676.498 818.219
-666.56 641.058 686.868
-455.422 684.932 772.606
-483.585 690.412 766.566
-485.846 676.368 754.883
-611.51 687.577 808.116
-437.621 657.52 656.934
-620.709 672.915 778.254
-635.413 622.598 662.17
-673.336 638.479 667.326
-456.685 671.365 800.332
-495.568 718.868 719.041
-440.302 661.375 725.051
-483.524 653.918 808.053
-448.555 622.932 683
-468.206 664.408 796.481
-615.592 665.173 809.641
-537.306 661.731 534.376
-427.143 669.059 720.3
-485.115 674.309 756.763
-460.547 657.668 671.23
-465.236 703.987 760.623
-611.167 676.157 788.775
-460.61 668.069 649.59
-469.573 695.297 755.397
-452.166 675.094 814.913
-471.879 706.494 789.817
-483.802 681.557 747.103
-474.285 668.472 639.353
-641.84 621.824 664.508
-613.935 692.449 782.308
-474.803 683.904 768.228
-626.2 619.716 671.004
-478.779 654.018 808.293
-475.523 706.529 795.211
-429.349 680.115 686.968
-651.178 627.43 662.174
-517.953 507.553 330.634
-640.808 699.072 798.55
-623.48 722.318 783.078
-457.372 664.322 703.623
-433.13 680.84 686.679
-424.476 678.812 669.454
-478.564 691.203 763.22
-481.5 704.178 752.795
-463.309 641.006 658.21
-429.308 650.097 685.021
-426.93 657.42 737.87
-504.172 710.908 749.8
-464.252 695.419 792.402
-624.462 708.976 820.32
-473.573 699.41 748.664
-501.728 699.743 749.646
-502.094 700.024 759.329
-610.829 712.914 792.777
-641.24 680.141 810.226
-649.034 625.904 669.809
-536.616 654.955 503.065
-632.736 717.312 782.092
-628.674 629.727 655.905
-632.008 667.076 802.206
-416.59 659.62 724.147
-486.23 680.548 817.623
-420.019 677.631 681.23
-653.594 646.379 654.611
-463.223 665.804 820.903
-429.986 647.587 660.379
-494.85 687.001 806.997
-462.975 664.169 821.125
-639.085 687.421 809.055
-470.822 653.087 662.425
-488.03 708.049 777.26
-445.039 673.266 705.457
-662.146 628.486 664.737
-660.133 648.707 665.385
-627.719 724.096 778.745
-626.342 723.86 780.954
-500.518 667.573 798.98
-646.085 678.999 795.118
-498.131 711.6 766.44
-502.432 665.69 813.575
-672.992 640.894 668.716
-438.506 684.903 684.99
-626.407 665.565 813.123
-610.852 668.065 814.105
-489.98 702.53 793.743
-623.521 675.035 820.374
-639.018 704.232 769.323
-497.832 684.091 812.541
-424.154 649.491 683.008
-481.377 687.162 817.544
-443.437 661.05 651.183
-506.411 500.54 324.433
-450.339 682.58 664.909
-465.915 690.523 811.758
-635.377 710.041 794.141
-638.625 694.956 816.635
-505.208 495.305 326.676
-625.822 695.852 751.037
-470.993 657.537 815.791
-480.681 713.678 729.599
-434.605 651.537 657.252
-499.74 675.399 791.579
-405.726 653.154 676.579
-433.147 627.072 675.417
-499.87 694.303 726.867
-432.451 652.63 683.788
-464.923 676.172 820.446
-603.91 680.762 794.752
-472.227 684.113 766.813
-521.608 511.976 334.868
-479.25 701.512 750.098
-650.908 630.643 661.344
-454.995 680.532 669.851
-410.283 657.877 695.563
-477.052 704.458 743.495
-466.118 689.532 814.467
-500.879 677.019 800.663
-456.904 677.189 815.605
-442.534 621.485 669.012
-645.602 685.498 775.754
-436.271 626.173 683.445
-507.173 493.011 314.666
-616.71 673.045 819.302
-483.571 723.439 728.15
-441.447 656.36 713.353
-452.965 671.927 816.658
-637.808 706.334 803.609
-490.53 711.733 774.685
-639.538 687.776 766.222
-622.434 722.72 812.045
-439.767 633.533 661.212
-650.214 634.9 657.22
-462.923 632.193 670.44
-504.251 504.785 321.714
-484.82 709.252 752.284
-482.868 698.292 812.732
-467.203 663.984 789.77
-480.086 653.39 646.795
-419.615 643.208 678.458
-458.141 658.344 645.532
-504.928 674.085 749.111
-453.055 672.013 816.705
-489.415 697.118 807.524
-510.539 504.107 331.26
-497.484 716.101 775.738
-414.087 656.172 709.795
-632.623 668.371 795.594
-428.692 676.237 698.003
-606.119 708.53 802.197
-498.52 667.82 801.387
-438.266 642.706 658.319
-611.265 699.247 796.065
-447.816 679.091 698.69
-635.111 711.12 746.976
-502.408 516.642 331.02
-429.181 627.709 671.908
-425.773 637.355 666.903
-446.599 680.342 696.736
-492.463 699.48 796.003
-489.656 657.443 814.23
-641.346 680.804 806.925
-420.795 655.161 725.963
-646.602 642.503 655.667
-473.445 683.84 818.832
-623.946 707.941 820.044
-662.837 637.384 659.883
-491.046 721.635 774.601
-486.678 707.481 773.664
-463.263 663.703 804.945
-453.013 656.163 705.771
-424.598 662.97 666.3
-604.372 673.018 803.817
-493.899 693.804 790.263
-496.92 669.784 760.598
-633.418 694.848 820.097
-504.404 504.155 330.998
-626.635 710.003 736.545
-451.989 669.773 801.861
-420.662 650.939 701.882
-445.181 681.909 696.081
-638.356 668.453 805.65
-429.412 657.698 726.399
-426.366 663.347 733.939
-473.983 698.565 814.431
-492.485 686.889 778.493
-633.679 684.989 820.671
-624.827 664.881 809.987
-443.186 653.285 724.586
-463.212 697.739 773.454
-635.496 641.357 651.073
-642.049 691.365 802.239
-502.174 667.84 812.932
-638.063 646.714 655.469
-503.539 705.405 759.695
-476.096 683.406 819.892
-457.835 665.732 815.873
-627.084 626.228 655.003
-486.47 703.981 780.612
-641.88 697.756 779.165
-502.405 679.604 780.889
-625.501 624.247 653.615
-462.265 680.218 820.961
-449.439 668.524 813.003
-417.587 657.181 699.79
-644.89 639.544 650.943
-431.46 669.727 723.03
-451.493 680.076 794.498
-635.373 675.878 778.89
-446.636 642.951 656.753
-467.725 660.293 801.928
-510.599 499.06 305.799
-639.968 666.051 803.877
-498.198 671.955 818.926
-635.455 677.626 821.653
-488.139 691.422 782.291
-432.985 627.178 680.316
-430.7 654.171 720.704
-409.438 658.02 685.378
-489.021 692.179 752.15
-471.557 663.314 635.58
-461.619 671.86 787.189
-413.184 653.381 701.996
-508.572 652.797 672.299
-436.875 655.728 688.564
-417.01 645.131 700.662
-425.488 656.392 732.116
-418.078 664.146 682.902
-612.268 701.414 792.447
-632.433 709.231 801.896
-499.73 716.784 744.978
-416.596 663.554 723.484
-495.071 714.257 755.047
-620.022 663.555 813.67
-484.938 702.969 761.543
-465.148 672.642 674.39
-649.91 640.864 668.885
-429.518 664.465 736.85
-505.933 525.304 337.033
-626.94 722.8 801.895
-606.416 709.649 797.244
-453.698 638.902 680.321
-456.291 681.183 761.868
-619.947 717.612 799.908
-455.753 660.47 707.352
-519.6 525.864 351.917
-483.353 711.711 759.923
-497.867 707.799 732.715
-467.414 646.747 670.432
-646.378 634.833 655.443
-610.329 686.466 808.22
-419.602 645.434 680.658
-496.961 713.27 738.759
-454.71 683.082 786.966
-609.91 687.107 818.474
-457.535 638.31 678.639
-501.706 685.714 737.54
-437.979 653.368 655.199
-440.294 670.075 721.323
-475.328 678.192 768.099
-505.863 697.502 768.738
-602.353 705.796 811.452
-436.813 652.817 681.82
-486.29 675.081 771.411
-647.262 676.173 786.252
-456.853 683.3 798.429
-427.981 679.1 678.657
-486.029 712.311 739.622
-482.698 711.826 780.781
-627.15 683.459 765.969
-501.379 706.78 769.987
-503.936 699.72 752.254
-510.054 507.343 324.991
-429.743 667.651 663.431
-483.79 658.626 795.776
-493.308 725.486 717.628
-639.789 681.279 771.078
-630.727 714.335 805.399
-474.385 709.567 774.981
-474.3 689.669 764.609
-436.09 672.632 718.83
-474.861 653.571 659.744
-535.735 655.541 519.932
-464.446 674.399 666.951
-638.204 695.417 818.965
-460.287 674.421 651.576
-441.389 659.049 654.4
-507.73 519.658 340.386
-419.329 660.638 679.82
-500.262 677.14 741.41
-476.96 662.778 819.166
-478.238 664.719 819.273
-437.435 649.895 657.102
-659.436 644.585 668.218
-478.378 676.973 740.487
-458.659 685.441 794.325
-415.282 657.074 717.289
-492.345 662.42 798.074
-609.357 695.814 806.908
-430.678 643.361 683.028
-452.625 662.803 707.431
-454.263 655.373 706.079
-505.533 690.436 758.658
-635.962 670.532 780.93
-489.218 719.639 774.607
-412.567 657.218 671.13
-495.199 668.163 785.432
-461.539 656.05 671.082
-411.948 641.389 680.601
-474.613 648.357 660.863
-471.998 667.262 821.71
-468.063 700.647 802.75
-480.676 720.494 734.981
-470.216 678.496 767.311
-422.261 673.737 671.485
-484.096 706.67 748.1
-603.835 709.633 809.054
-488.372 700.025 800.853
-449.716 665.382 693.659
-483.013 685.742 748.689
-508.408 684.476 749.636
-503.299 701.059 760.003
-487.13 707.251 766.948
-611.219 713.782 789.386
-437.082 662.418 657.391
-494.55 692.601 811.068
-466.758 704.135 759.014
-645.966 644.387 652.456
-445.763 656.169 680.54
-536.945 655.562 525.66
-424.332 659.637 664.665
-447.184 667.982 707.374
-509.405 686.41 767.643
-443.174 673.591 708.315
-476.034 667.596 751.671
-625.874 675.957 821.053
-489.817 701.223 749.236
-633.04 711.032 800.734
-420.453 631.973 671.319
-460.702 691.923 779.544
-455.108 635.286 680.58
-497.733 681.344 798.213
-493.22 707.865 726.284
-631.65 698.629 752.478
-470.104 704.455 795.828
-613.002 712.381 817.898
-491.518 720.655 780.622
-625.516 667.14 805.101
-474.62 671.595 775.929
-460.622 680.976 817.827
-482.14 695.476 815.482
-534.64 655.965 516.411
-500.365 686.268 740.115
-460.657 635.288 660.244
-499.226 677.53 802.22
-414.4 668.39 703.119
-620.519 691.366 820.784
-447.849 630.248 660.902
-462.572 629.293 663.359
-424.449 665.123 668.987
-650.808 622.184 662.695
-516.698 510.59 330.61
-611.677 684.232 819.279
-624.643 720.119 772.327
-649.227 631.392 673.334
-644.477 685.128 783.236
-607.781 698.469 810.977
-491.414 690.322 813.844
-425.528 661.158 664.358
-630.28 675.323 773.123
-468.893 692.192 818.529
-619.934 682.298 759.286
-628.878 716.77 807.629
-503.974 676.623 761.245
-467.676 702.208 748.68
-630.659 669.918 818.447
-505.069 500.805 322.153
-463.741 662.95 808.236
-634.612 686.606 821.229
-627.952 716.564 762.369
-504.962 677.199 783.436
-476.911 695.54 756.385
-420.828 654.108 703.76
-482.844 709.706 793.558
-654.592 640.78 654.493
-645.746 639.222 660.387
-476.298 666.764 640.847
-462.805 649.863 652.103
-417.487 644.24 672.957
-490.631 724.881 715.278
-630.124 713.181 799.707
-426.365 666.365 731.944
-423.053 633.603 673.682
-607.83 683.293 787.214
-494.66 672.54 761.911
-444.596 655.249 712.546
-631.979 631.465 650.52
-494.827 709.235 730.115
-467.342 673.771 687.096
-497.299 711.629 767.045
-492.844 707.324 781.887
-457.395 678.854 660.402
-412.488 663.896 703.487
-458.912 689.867 782.867
-476.85 668.439 640.225
-477.162 658.167 795.16
-480.46 711.84 785.763
-491.747 695.95 746.126
-496.75 717.703 774.113
-496.687 715.2 731.752
-670.844 634.951 669.617
-631.475 630.824 661.731
-612.768 688.508 760.408
-624.991 722.414 808.993
-494.43 688.48 800.912
-426.577 649.771 684.186
-607.406 699.931 807.264
-467.666 662.542 820.231
-455.164 677.244 694.592
-493.322 693.005 800.132
-622.981 705.064 820.128
-496.932 666.234 816.049
-646.722 627.282 661.339
-462.739 673.472 781.671
-435.128 663.971 732.057
-414.176 649.597 668.591
-483.461 652.652 811.149
-508.12 503.965 331.008
-622.281 691.664 821.135
-460.916 669.153 643.035
-609.301 673.647 799.653
-447.653 661.788 713.248
-514.439 498.087 322.428
-439.162 653.676 653.206
-416.636 661.959 709.245
-414.95 645.714 705.962
-505.857 527.479 342.427
-487.067 709.771 770.289
-536.994 658.605 538.52
-461.877 677.818 819.158
-503.74 668.724 813.568
-500.171 673.277 761.173
-647.652 629.016 660.14
-604.94 707.517 806.298
-491.918 676.418 818.558
-409.047 642.31 684.448
-451.472 683.462 664.723
-432.438 655.58 705.647
-460.728 689.72 786.115
-606.278 693.526 812.377
-607.604 695.344 818.418
-641.94 704.943 786.443
-618.236 667.158 805.4
-456.205 683.513 799.389
-491.23 669.353 819.756
-611.939 712.533 778.232
-617.042 701.967 771.453
-633.594 637.199 654.701
-509.631 503.512 322.951
-471.248 710.452 742.182
-450.654 680.216 792.674
-638.484 706.927 801.361
-489.187 665.375 777.379
-494.179 689.601 811.586
-435.354 683.922 682.225
-414.101 663.874 708.999
-404.173 650.234 679.156
-626.661 620.757 664.18
-640.349 703.986 800.603
-490.846 704.3 791.345
-463.823 666.524 670.907
-474.751 643.052 663.272
-420.566 673.741 705.252
-469.674 669.989 745.791
-495.154 680.455 802.686
-494.055 676.847 734.049
-458.251 687.505 801.438
-466.844 697.049 802.802
-616.996 667.352 796.515
-613.493 673.415 791.543
-463.15 667.379 787.817
-627.401 626.101 657.812
-632.896 630.572 652.249
-627.039 713.728 817.299
-488.349 718.279 786.239
-633.431 713.654 795.112
-491.818 668.272 758.271
-487.959 702.733 739.026
-536.979 654.56 502.2
-501.041 667.727 802.485
-652.444 632.462 673.064
-476.668 709.975 759.29
-484.988 710.048 767.111
-497.467 696.728 734.081
-472.176 707.3 747.891
-498.728 690.585 758.873
-481.123 687.505 816.959
-605.56 680.027 811.923
-635.386 715.101 747.952
-469.831 639.911 662.051
-489.948 701.103 746.025
-464.024 663.443 798.255
-659.351 642.887 667.924
-502.49 699.841 746.936
-465.709 688.383 816.931
-491.785 698.115 745.738
-488.12 703.282 786.842
-484.974 674.892 753.781
-488.477 727.704 720.16
-619.786 695.625 753.047
-474.424 662.723 820.289
-503.919 691.503 768.723
-624.811 617.215 670.042
-616.408 684.951 820.527
-495.927 667.253 789.636
-629.229 678.937 821.824
-499.685 687.703 727.48
-410.442 657.554 694.692
-416.177 646.833 712.971
-453.423 633.197 681.994
-465.562 647.241 654.036
-636.29 623.513 665.512
-446.739 657.924 651.651
-653.729 637.944 655.096
-443.472 660.234 708.901
-614.398 680.844 820.659
-430.867 632.569 666.465
-459.934 662.62 641.352
-634.903 637.01 662.855
-646.19 678.669 783.843
-457.154 686.303 780.974
-451.411 653.801 708.822
-632.064 632.288 664.237
-405.773 647.732 675.42
-491.11 700.16 796.514
-630.958 635.327 658.903
-482.138 669.416 756.531
-622.096 713.743 747.669
-473.193 682.83 820.684
-506.974 694.162 743.262
-627.365 614.234 671.08
-450.368 673.539 811.669
-637.043 684.208 765.934
-483.986 721.933 732.004
-424.55 634.247 671.541
-485.925 729.357 727.05
-421.233 653.364 700.943
-506.315 517.147 337.564
-511.5 520.163 345.025
-634.764 677.284 778.138
-493.472 681.766 777.336
-443.087 662.517 698.205
-467.37 659.685 805.416
-478.831 659.357 818.006
-514.421 495.136 313.636
-460.33 674.581 688.287
-610.377 682.839 819.311
-428.915 654.52 721.548
-609.98 687.362 795.618
-497.187 684.949 725.693
-432.838 656.518 712.119
-465.207 640.063 657.908
-438.329 674.732 710.364
-630.932 697.023 754.27
-505.139 509.475 333.695
-449.412 618.959 668.982
-485.86 706.571 746.224
-422.26 669.321 672.864
-480.019 654.639 807.603
-464.68 637.388 659.388
-625.798 629.149 652.108
-518.477 503.225 328.326
-456.381 666.662 642.927
-499.376 702.869 744.096
-499.897 706.954 768.96
-416.024 633.481 668.357
-465.099 692.792 805.632
-507.476 677.281 751.506
-451.612 680.597 797.451
-622.575 706.177 746.513
-454.518 684.664 781.416
-652.793 646.788 657.294
-427.712 651.837 663.326
-616.782 697.114 763.544
-464.452 674.888 769.851
-639.868 688.134 768.986
-436.686 655.197 684.975
-418.808 645.983 670.722
-505.004 676.031 758.213
-617.531 695.861 763.985
-640.333 669.123 804.406
-497.169 714.06 740.075
-461.188 692.966 786.61
-461.872 676.764 650.624
-489.818 703.167 732.272
-457.823 676.666 815.273
-451.83 678.644 696.892
-432.578 677.176 700.402
-500.45 681.843 733.675
-450.486 679.013 692.132
-438.209 654.978 715.797
-635.063 639.474 647.356
-635.993 715.687 749.586
-459.394 677.391 779.481
-449.797 623.987 663.493
-484.38 711.66 789.177
-498.424 717.775 782.75
-426.338 678.914 679.249
-473.405 649.084 664.069
-501.56 680.817 778.077
-478.468 663.452 819.621
-509.32 504.053 325.42
-411.788 663.895 694.622
-490.178 687.927 815.896
-460.955 657.653 643.212
-618.559 721.466 805.427
-623.899 686.86 821.244
-476.756 687.779 818.999
-627.778 719.863 769.51
-433.777 670.111 721.635
-510.663 496.797 310.908
-494.145 686.9 795.82
-497.231 696.669 734.072
-451.505 657.319 712.858
-501.33 674.765 801.886
-481.602 710.962 780.533
-448.181 659.206 708.695
-445.842 664.872 715.525
-509.494 678.875 763.643
-636.364 621.275 661.01
-497.65 679.401 776.333
-536.633 633.516 435.143
-427.483 666.699 727.126
-634.084 704.466 812.016
-441.728 642.927 679.067
-608.958 694.058 808.221
-639.057 699.981 813.097
-605.15 677.139 813.373
-411.055 646.384 672.164
-469.039 703.469 801.55
-472.488 658.491 803.987
-433.611 654.277 714.647
-475.026 665.785 645.784
-474.562 647.285 660.118
-632.575 706.674 816.395
-611.351 680.18 819.55
-641.418 627.423 658.798
-485.941 707.334 767.339
-490.523 710.229 773.563
-496.22 672.761 775.902
-481.983 669.366 744.862
-474.846 658.529 817.299
-613.552 679.527 765.897
-483.178 713.151 738.68
-625.733 693.679 820.23
-511.404 498.1 313.426
-434.829 654.214 683.692
-451.334 683.914 669.37
-630.399 711.612 808.325
-475.202 675.376 821.515
-468.575 700.47 750.296
-657.472 636.297 671.26
-476.439 669.623 748.751
-441.626 616.865 675.643
-631.47 683.297 765.555
-639.173 702.286 802.173
-448.646 668.653 651.675
-629.712 704.656 748.246
-654.835 645.727 661.579
-472.212 708.95 791.384
-634 627.99 669.376
-492.809 653.965 810.299
-662.711 630.352 663.429
-480.156 686.746 817.422
-468.012 659.941 657.058
-495.574 689.421 813.187
-425.326 663.26 673.459
-626.003 722.725 791.783
-657.29 643.277 669.221
-623.192 702.433 820.338
-449.262 660.767 710.109
-419.198 651.581 710.134
-647.032 677.637 793.101
-495.95 688.058 734.729
-492.579 709.47 790.895
-456.993 656.159 679.643
-464.691 689.724 812.045
-610.023 671.215 801.527
-630.168 667.457 811.679
-446.039 674.853 656.044
-606.488 695.977 819.358
-531.253 664.091 547.239
-503.963 707.206 752.988
-465.461 672.088 673.373
-626.432 713.101 738.982
-440.628 678.732 661.979
-437.483 647.558 679.112
-436.192 621.579 675.974
-483.657 710.268 765.349
-636.716 699.846 815.887
-507.296 514.116 330.989
-466.384 671.213 690.094
-454.054 650.848 650.139
-635.333 712.14 744.511
-416.553 664.323 718.378
-480.521 699.251 813.943
-496.098 710.633 746.271
-469.554 687.921 819.109
-452.819 661.962 703.075
-638.106 688.923 764.582
-515.694 500.444 315.701
-487.008 708.706 773.118
-633.301 704.265 820.005
-634.776 714.971 791.758
-462.397 697.464 767.188
-444.532 656.288 653.419
-619.88 701.6 744.904
-626.848 707.497 821.66
-640.158 708.116 785.677
-478.857 685.974 817.926
-446.06 674.691 704.48
-658.073 636.484 659.853
-446.009 642.031 683.946
-453.943 656.826 680.373
-641.748 684.352 770.079
-468.758 647.057 652.714
-507.24 682.586 767.69
-631.388 613.45 670.932
-437.618 669.361 722.773
-466.289 649.072 652.033
-453.202 671.84 792.749
-434.338 654.993 724.452
-454.459 677.569 658.984
-421.639 660.493 672.322
-648.03 623.839 668.694
-461.225 666.579 797.989
-463.599 695.584 782.802
-479.534 707.345 740.648
-469.412 707.918 786.397
-441.265 674.886 707.99
-464.415 693.835 800.172
-451.578 679.553 777.221
-451.596 661.934 648.223
-632.929 710.638 799.042
-615.502 704.021 820.208
-488.567 699.36 807.826
-608.501 683.101 793.052
-414.487 660.728 706.973
-458.178 660.333 644.625
-475.711 648.258 658.219
-478.273 687.989 818.667
-654.643 635.676 670.131
-500.297 680.679 736.963
-498.175 667.183 795.848
-609.474 706.389 786.175
-499.366 673.756 815.031
-619.254 613.435 667.721
-614.073 684.921 819.28
-641.689 692.69 806.63
-450.393 661.88 709.147
-424.809 662.516 733.46
-435.908 663.166 733.73
-481.473 653.204 811.292
-483.198 661.435 783.179
-637.644 621.897 662.733
-426.016 678.009 692.292
-445.802 631.532 659.824
-607.409 698.1 817.891
-641.844 673.662 811.822
-438.068 662.931 657.151
-486.172 706.158 752.187
-628.195 721.534 797.273
-607.374 682.877 818.499
-478.647 654.189 807.971
-422.5 648.489 695.993
-628.983 683.108 820.482
-431.429 635.588 663.216
-500.187 685.27 725.97
-484.9 689.642 764.615
-493.879 695.117 798.167
-456.048 667.497 694.35
-616.585 717.942 811.608
-620.551 683.995 760.229
-508.1 497.162 311.791
-612.507 680.959 781.245
-470.181 673.76 645.772
-472.172 709.2 774.38
-639.929 636.849 662.152
-622.331 674.171 775.899
-480.075 671.954 752.791
-492.451 711.051 775.267
-474.656 650.831 661.438
-488.045 669.588 750.852
-461.19 673.21 781.26
-449.878 638.431 691.105
-501.424 673.974 755.993
-467.595 700.269 801.001
-523.877 517.486 348.037
-611.477 702.205 795.721
-456.495 684.292 790.366
-642.589 702.863 785.698
-645.436 687.324 784.496
-441.322 671.052 653.487
-463.905 664.396 798.607
-479.37 702.82 811.204
-631.599 669.191 817.509
-621.339 614.69 670.782
-627.67 689.055 753.363
-495.679 697.904 754.85
-479.565 724.202 723.359
-494.564 686.17 786.481
-617.902 719.077 803.999
-647.073 628.935 668.563
-494.263 689.189 801.115
-409.932 654.252 674.878
-429.998 656.292 728.755
-482.154 708.182 798.729
-465.97 700.711 754.774
-437.404 681.278 679.206
-466.294 665.117 785.099
-492.401 689.717 755.031
-492.678 700.305 790.897
-456.393 663.595 705.11
-606.281 690.846 817.266
-502.013 702.078 737.855
-469.251 675.375 821.935
-608.968 690.774 790.007
-409.195 647.644 674.655
-498.339 720.941 784.55
-432.698 666.748 659.392
-464.259 660.283 811.536
-485.291 707.161 757.878
-636.209 667.21 790.677
-627.699 667.709 815.066
-418.223 644.844 701.193
-637.496 673.705 821.648
-496.477 719.251 774.638
-619.471 719.861 784.012
-641.188 682.326 768.77
-647.326 620.025 664.693
-647.103 679.361 792.396
-406.354 646.21 675.534
-634.548 620.874 668.125
-473.525 672.267 774.649
-425.254 679.966 685.2
-423.526 670.579 681.744
-493.074 726.668 723.238
-420.584 660.084 680.398
-607.258 684.039 789.677
-630.325 684.911 759.28
-431.345 680.567 684.622
-440.74 653.48 654.254
-461.26 664.355 638.107
-509.76 520.82 337.961
-442.106 681.214 681.477
-486.392 661.016 784.967
-609.975 689.395 791.873
-508.965 531.03 346.853
-610.855 699.677 821.809
-486.282 708.456 792.029
-470.599 672.45 655.281
-419.652 676.817 694.252
-500.111 674.867 794.702
-637.845 638.485 650.148
-625.901 722.806 787.645
-419.804 642.798 681.929
-454.352 675.315 684.018
-476.91 662.379 776.462
-632.841 715.26 784.417
-645.969 673.378 787.01
-624.553 720.79 797.256
-486.691 676.516 819.107
-415.104 672.947 684.927
-477.562 654.718 809.549
-641.104 674.121 806.337
-481.683 709.226 754.225
-420.603 652.406 709.158
-455.317 633.563 661.381
-433.483 672.914 718.465
-461.298 666.757 794.509
-622.849 708.739 821.617
-664.867 632.69 673.281
-487.786 711.29 742.339
-438.383 656.872 656.339
-423.278 677.824 692.489
-439.252 621.861 678.428
-644.598 671.201 801.103
-425.416 667.249 725.149
-500.628 712.9 750.356
-494.584 713.78 762.17
-446.74 660.745 651.884
-631.199 667.052 806.396
-413.18 644.676 674.878
-629.108 706.112 742.135
-487.123 682.537 737.693
-485.578 711.116 759.709
-484.751 657.815 804.454
-404.48 650.231 680.318
-465.047 631.869 664.113
-471.571 677.439 821.897
-472.527 712.791 735.48
-465.192 685.909 819.315
-500.172 689.927 763.859
-536.702 660.521 542.93
-454.155 633.35 679.356
-491.4 700.543 789.718
-430.82 676.422 699.617
-632.032 706.639 810.307
-613.837 683.487 819.471
-499.405 669.813 790.114
-515.903 505.484 329.735
-452.229 678.914 694.367
-629.583 714.124 803.516
-506.635 530.7 347.957
-474.971 647.088 659.173
-468.93 673.292 666.196
-640.641 704.177 790.045
-426.073 670.546 666.626
-489.11 699.015 781.971
-491.635 711.712 726.465
-627.352 705.323 740.578
-491.54 670.918 756.596
-652.664 643.476 661.323
-449.569 672.738 659.704
-643.939 691.605 778.928
-443.689 654.048 714.095
-660.754 630.004 663.288
-501.387 670.037 789.56
-485.98 715.347 778.692
-426.717 646.91 681.266
-452.44 665.146 647.087
-606.206 677.811 811.53
-496.42 671.389 759.12
-421.032 648.534 696.63
-495.035 664.495 816.242
-413.901 644.917 704.528
-449.34 640.656 657.678
-611.972 680.848 802.523
-425.878 663.748 733.516
-424.586 630.37 674.438
-461.247 676.421 660.56
-507.25 492.04 322.373
-416.027 652.314 703.789
-416.451 658.514 676.903
-659.01 635.61 673.257
-513.087 502.331 321.317
-422.405 676.128 696.379
-622.717 621.738 664.449
-417.677 656.953 699.385
-643.122 677.281 784.553
-478.94 694.819 815.62
-417.964 656.381 701.365
-416.066 662.997 720.995
-421.483 647.975 698.794
-447.398 667.577 815.669
-448.942 674.218 792.863
-459.732 663.709 677.169
-614.777 680.63 777.154
-448.958 634.001 682.295
-633.207 709.013 806.764
-618.128 702.958 757.543
-445.176 615.781 673.338
-623.114 667.714 798.495
-477.124 699.131 761.112
-484.76 708.96 794.423
-619.859 693.884 748.213
-458.685 613.619 670.168
-610.224 688.667 819.796
-617.001 704.441 769.892
-632.664 704.624 751.715
-478.166 654.548 651.198
-485.867 723.238 721.679
-484.63 672.764 755.307
-419.84 674.982 683.203
-471.739 661.825 793.155
-500.273 708.196 765.503
-428.869 664.266 736.526
-620.871 712.313 760.899
-623.674 670.323 779.433
-423.587 632.646 677.33
-530.565 533.438 362.067
-462.508 697.661 761.519
-475.197 706.619 752.852
-463.946 692.938 757.28
-424.066 648.508 698.125
-444.887 660.342 723.493
-419.347 647.824 688.89
-477.159 656.763 804.787
-609.981 698.548 810.985
-424.079 673.304 668.849
-614.235 678.712 819.487
-499.559 661.992 809.499
-493.636 713.396 732.801
-609.156 673.744 793.841
-465.434 671.879 642.884
-494.337 679.871 792.821
-425.208 636.018 665.579
-612.359 687.442 819.544
-472.164 678.128 769.036
-415.236 657.137 716.875
-475.504 717 724.065
-469.379 691.193 761.975
-503.96 697.604 752.576
-623.297 700.643 742.495
-622.988 691.597 751.046
-640.802 673.354 811.666
-490.586 715.751 729.755
-664.641 631.956 669.455
-495.917 723.752 777.939
-448.403 648.384 654.181
-439.364 628.943 683.265
-467.893 673.466 773.17
-483.652 707.55 739.783
-440.683 679.313 703.217
-606.421 674.003 814.639
-633.618 716.042 788.093
-655.939 617.469 669.763
-643.697 639.284 661.212
-506.473 687.556 768.104
-493.144 717.615 772.018
-633.689 712.508 790.313
-610.344 671.2 800.168
-478.929 721.937 730.041
-631.425 712.744 740.641
-620.593 683.127 760.361
-614.521 674.823 781.371
-642.302 631.487 658.744
-468.134 701.447 780.611
-413.097 661.563 678.535
-439.94 652.561 656.225
-473.297 689.671 765.622
-509.302 677.775 761.45
-485.619 688.789 765.253
-485.521 684.321 818.575
-440.125 657.692 718.175
-612.475 701.074 778.523
-619.967 698.045 746.066
-410.356 662.136 697.676
-630.525 633.895 657.751
-634.614 715.198 736.101
-626.958 711.725 740.91
-497.866 711.006 783.771
-668.104 640.071 682.963
-480.801 656.608 795.404
-630.7 702.298 821.254
-435.295 680.668 688.527
-637.028 678.3 778.158
-468.962 667.162 636.301
-615.901 694.021 760.062
-487.489 725.881 720.59
-633.309 666.31 814.448
-659.648 641.582 678.983
-630.887 620.696 658.564
-430.813 629.068 679.056
-449.005 679.629 677.814
-635.449 639.029 650.779
-456.828 681.927 809.805
-605.927 687.785 812.674
-420.039 646.971 706.715
-497.691 661.257 813.804
-454.208 667.178 808.38
-420.537 655.166 697.129
-489.901 678.296 737.479
-500.014 679.668 798.053
-511.006 502.452 326.969
-631.894 619.381 662.284
-414.29 645.267 707.793
-433.001 657.902 708.208
-610.684 669.007 814.842
-666.104 645.672 673.5
-461.273 676.351 658.871
-456.831 670.001 651.255
-505.485 700.029 759.209
-626.49 702.598 741.391
-486.125 705.612 773.081
-434.503 626.616 680.673
-497.124 711.115 758.37
-499.274 682.309 762.879
-465.678 685.556 763.201
-499.727 679.988 780.255
-609.795 674.369 791.455
-453.969 680.365 674.713
-413.039 673.443 688.197
-414.491 652.419 668.68
-441.113 640.337 680.385
-513.578 690.004 751.31
-468.172 671.591 780.574
-478.581 707.407 793.103
-643.982 688.747 777.351
-447.29 671.683 802.844
-477.685 696.541 758.947
-614.69 717.736 786.567
-461.844 654.916 671.933
-484.642 714.147 783.167
-454.426 646.239 679.78
-449.646 666.323 649.973
-491.296 699.45 799.196
-643.535 687.323 778.883
-656.823 626.036 664.625
-628.124 631.596 649.367
-432.013 670.453 723.552
-644.203 691.536 786.06
-453.811 666.17 806.98
-484.957 686.735 765.644
-494.3 683.663 814.76
-470.156 674.555 821.591
-436.618 680.142 664.044
-624.635 715.398 753.683
-449.633 666.909 818.658
-629.57 622.53 657.747
-455.925 677.542 687.08
-644.157 695.229 790.274
-623.936 714.161 758.618
-624.758 615.835 670.897
-448.326 646.333 655.799
-657.242 641.933 654.312
-442.188 619.998 676.43
-619.584 670.471 780.859
-460.253 671.336 692.175
-620.069 719.509 818.21
-491.76 724.881 726.135
-425.654 651.251 693.316
-633.416 673.335 779.686
-498.295 713.302 748.216
-534.448 666.457 546.076
-428.4 658.581 741.341
-438.582 655.691 682.164
-422.957 630.493 677.77
-511.246 492.009 309.848
-466.632 664.331 788.956
-500.791 712.653 750.189
-607.143 672.324 803.189
-459.171 690.317 789.017
-462.096 693.962 773.347
-472.183 655.032 809.604
-424.993 649.889 707.928
-638.824 622.856 661.618
-479.645 675.942 739.323
-499.177 504.647 322.263
-643.891 673.113 801.215
-497.109 661.76 813.55
-490.799 698.405 743.514
-428.538 628.363 680.923
-448.188 674.106 704.416
-612.222 685.216 765.811
-478.335 724.477 723.393
-611.633 690.303 807.874
-626.776 718.716 811.924
-499.136 707.997 733.396
-510.623 504.402 331.627
-480.387 723.372 725.472
-618.227 686.814 754.01
-635.873 673.67 821.855
-482.529 711.696 731.446
-448.549 679.356 684.2
-622.681 669.529 779.349
-469.043 632.985 669.429
-455.287 674.19 655.386
-613.911 668.24 815.222
-493.06 663.425 799.013
-628.445 718.717 803.299
-623.778 670.582 818.473
-415.93 655.818 697.856
-612.162 689.739 804.506
-614.045 677.185 783.99
-639.998 673.399 783.477
-454.056 634.927 660.782
-453.69 629.769 681.381
-671.487 632.893 665.735
-416.909 668.44 702.16
-455.16 658.665 707.282
-462.438 641.084 674.905
-488.67 707.528 772.608
-641.044 683.393 807.335
-468.41 670.791 687.62
-623.86 718.856 815.463
-464.253 666.049 786.104
-608.327 676.493 816.403
-611.256 683.719 762.306
-445.421 668.515 650.797
-631.034 709.68 810.643
-610.628 690.283 786.437
-642.774 634.063 654.609
-457.884 668.774 799.956
-425.412 630.438 678.536
-438.799 625.619 682.393
-486.981 719.691 733.89
-636.404 669.402 820.703
-441.364 674.886 702.391
-500.724 659.445 812.818
-482.078 710.947 763.863
-487.532 700.477 778.591
-474.752 708.628 783.345
-452.451 673.373 696.397
-461.181 697.689 758.703
-486.455 671.826 819.866
-459.23 692.807 766.502
-639.711 685.977 817.56
-607.802 703.217 802.436
-616.028 694.721 776.083
-609.212 680.505 806.911
-635.626 717.614 746.29
-502.131 698.63 765.979
-665.786 637.749 658.774
-503.568 681.867 737.991
-478.864 709.661 735.767
-465.974 688.4 813.36
-503.86 701.522 760.231
-639.111 693.882 813.006
-625.545 680.807 767.434
-647.372 625.253 666.562
-467.381 664.349 783.553
-459.179 686.405 801.374
-618.644 692.336 767.685
-449.454 624.206 665.355
-469.802 668.418 821.228
-487.573 695.777 746.765
-650.562 624.625 670.346
-666.227 643.017 684.541
-502.704 501.889 324.069
-658.706 626.887 665.241
-416.489 657.884 671.074
-447.686 657.951 679.046
-456.421 677.509 678.954
-513.876 509.586 328.649
-623.259 716.47 817.765
-501.238 712.177 747.284
-643.757 669.79 798.238
-490.052 689.325 781.188
-418.509 671.501 700.846
-632.496 635.671 654.736
-539.955 657.22 504.264
-497.409 669.595 787.936
-428.58 664.141 740.793
-485.525 694.243 752.95
-504.716 697.253 765.353
-422.481 640.386 706.444
-631.243 713.123 798.957
-470.994 704.076 803.674
-491.691 690.009 782.446
-628.572 630.465 653.717
-609.227 683.418 782.659
-454.98 668.889 701.066
-493.223 697.56 733.057
-426.813 656.398 726.869
-515.008 527.607 345.573
-409.456 652.221 696.634
-628.421 715.029 812.017
-628.443 702.153 747.067
-492.887 700.606 732.646
-454.586 676.372 812.245
-415.359 659.135 674.872
-490.417 695.725 812.161
-480.519 710.829 781.517
-490.413 670.622 753.645
-639.918 688.889 763.517
-458.523 668.103 804.028
-505.941 699.377 767.634
-499.13 665.462 814.243
-668.554 644.438 683.369
-625.023 697.165 821.703
-406.864 657.51 683.281
-652.027 633.845 670.631
-533.69 658.648 533.679
-662.096 629.507 664.37
-423.969 642.745 704.472
-455.108 667.866 807.001
-615.846 676.002 778.601
-668.293 643.479 684.287
-470.71 660.367 801.121
-416.836 644.171 703.265
-420.346 662.371 730.15
-482.244 691.346 816.223
-435.689 650.067 732.778
-487.435 660.434 816.899
-502.271 677.605 779.164
-433.617 652.77 683.44
-501.343 680.882 735.483
-412.482 647.011 701.073
-501.77 505.71 328.81
-480.658 655.898 803.244
-666.224 629.212 668.764
-415.587 672.664 691.584
-451.539 672.238 795.305
-414.971 653.947 704.093
-500.87 659.625 813.987
-456.52 678.234 661.918
-499.49 712.693 754.397
-472.653 709.652 784.701
-632.527 691.242 821.776
-511.632 531.853 349.815
-467.11 652.057 645.38
-459.957 674.359 677.231
-483.103 700.389 808.038
-495.356 713.306 745.754
-421.362 641.57 680.416
-463.755 638.153 658.519
-419.104 654.489 704.881
-487.616 714.333 770.201
-411.885 662.132 683.67
-464.693 687.585 810.936
-614.837 682.628 767.351
-412.205 667.307 694.279
-635.451 714.838 768.439
-633.679 706.208 809.34
-651.559 630.75 661.407
-539.758 656.107 522.437
-416.411 652.777 726.303
-430.89 625.448 671.487
-615.954 672.724 819.156
-512.272 688.01 751.648
-435.153 651.698 656.23
-424.614 662.49 677.149
-616.93 670.001 783.902
-616.389 690.966 772.882
-605.933 712.333 805.61
-501.725 673.137 756.589
-500.689 695.505 763.923
-608.204 712.068 807.59
-630.441 617.394 672.658
-642.741 696.67 775.988
-469.527 662.968 786.187
-420.247 647.328 692.007
-626.323 671.579 780.038
-617.736 714.033 820.545
-451.224 651.885 680.587
-466.107 686.366 819.881
-422.267 644.944 666.213
-482.146 702.95 806.149
-619.895 668.741 789.3
-637.034 680.295 821.013
-440.489 668.616 653.465
-641.891 682.229 774.408
-461.402 675.803 671.398
-629.472 719.453 786.014
-495.923 677.061 775.588
-473.883 652.385 663.222
-466.115 686.377 818.724
-485.221 689.109 745.101
-476.018 666.215 646.204
-629.056 702.249 750.966
-463.655 661.78 819.438
-635.824 711.79 789.265
-433.033 625.089 676.081
-647.906 619.113 664.289
-473.615 671.555 773.197
-469.534 684.159 819.272
-506.229 679.38 765.116
-436.483 633.814 684.037
-421.769 633.012 666.288
-482.149 685.059 766.67
-437.186 676.327 717.478
-454.762 683.161 796.129
-605.468 677.45 811.381
-628.136 721.457 785.146
-410.349 654.201 674.653
-474.101 665.33 647.185
-455.888 643.744 658.889
-495.77 700.465 731.985
-456.18 664.667 643.726
-466.569 633.806 662.863
-437.437 651.246 732.408
-427.302 674.557 710.852
-420.631 650.084 700.874
-639.563 700.499 814.89
-412.863 667.812 699.408
-634.363 629.834 655.336
-477.872 707.507 790.763
-492.363 698.674 751.443
-629.792 673.839 820.934
-459.189 687.707 760.636
-496.66 669.702 779.84
-505.398 667.276 810.77
-608.78 704.93 818.601
-610.528 670.825 816.672
-414.996 651.835 709.527
-497.485 685.527 723.352
-643.127 636.348 651.977
-608.109 676.899 791.515
-486.994 688.963 756.593
-448.558 647.203 683.636
-456.268 665.57 641.617
-601.699 711.633 804.769
-637.308 711.984 776.167
-450.078 664.275 696.051
-417.933 668.246 711.684
-607.809 682.772 819.928
-494.193 695.382 793.226
-490.553 665.996 816.706
-486.386 706.796 765.072
-444.644 676.553 702.242
-643.424 690.623 796.109
-435.235 681.227 696.907
-494.286 682.162 805.484
-504.923 667.918 809.033
-470.94 668.52 691.424
-477.879 694.234 757.159
-418.396 647.627 666.412
-635.378 616.881 665.578
-494.76 680.133 775.219
-453.476 638.488 686.679
-507.191 685.049 763.931
-645.911 690.354 785.77
-432.246 682.642 663.461
-414.778 652.614 703.384
-473.429 686.882 819.399
-420.671 667.989 670.042
-450.882 662.598 708.827
-611.971 698.015 795.857
-492.509 677.421 760.607
-619.505 686.711 752.509
-638.457 670.739 813.392
-616.89 688.764 820.999
-616.94 709.259 769.084
-467.794 670.56 686.9
-632.252 694.186 820.979
-618.76 704.317 746.746
-442.035 621.696 668.682
-451.884 676.796 662.558
-611.591 683.131 799.223
-615.368 716.539 784.321
-423.041 658.333 744.742
-481.634 717.107 734.769
-619.379 700.921 821.664
-505.818 506.825 323.851
-496.767 714.878 765.73
-491.216 659.106 814.246
-638.847 695.965 818.519
-517.532 511.615 333.128
-450.224 615.343 677.806
-493.027 706.24 782.907
-616.518 686.771 770.707
-633.866 717.931 753.048
-451.604 675.022 781.886
-446.476 652.785 714.295
-453.992 677.007 679.651
-455.801 679.813 673.993
-480.26 653.518 648.373
-608.428 688.385 789.512
-469.573 668.915 654.025
-411.949 653.426 702.916
-511.824 522.925 337.804
-481.707 706.507 801.742
-511.88 689.266 751.796
-489.507 713.264 767.484
-506.221 503.955 329.796
-619.089 618.025 667.131
-426.801 657.612 733.756
-494.485 684.93 758.014
-454.59 686.564 775.53
-426.658 654.332 708.091
-428.136 678.515 682.216
-492.886 714.638 731.341
-482.807 713.719 723.157
-495.208 695.657 810.288
-456.747 682.021 805.958
-612.166 699.74 820.572
-498.819 679.79 801.936
-435.993 632.531 683.869
-671.151 640.661 665.875
-661.13 647.342 679.773
-431.026 638.296 663.627
-436.144 657.411 709.736
-606.4 675.236 809.798
-423.936 659.565 735.868
-493.121 698.943 796.245
-487.182 686.409 744.804
-420.361 642.511 666.345
-474.247 702.706 747.11
-471.966 667.238 820.083
-462.235 664.349 800.571
-471.912 665.742 821.698
-460.238 667.596 698.727
-462.109 680.835 820.199
-421.715 661.789 680.287
-419.681 651.575 703.899
-480.579 692.743 763.281
-485.249 703.323 763.008
-433.842 679.362 693.626
-640.922 701.862 771.929
-628.669 691.507 755.815
-422.564 664.944 729.729
-471.918 705.954 796.422
-482.792 687.314 765.652
-421.514 676.108 701.559
-417.513 655.222 711.483
-666.357 634.454 661.146
-417.232 655.172 703.802
-500.331 672.615 751.603
-634.952 703.099 815.511
-442.634 651.07 679.432
-534.05 655.22 509.738
-474.027 661.134 780.343
-433.895 679.656 661.438
-513.643 500.633 318.476
-501.019 511.861 325.539
-451.581 667.104 811.401
-638.137 686.326 819.347
-491.076 683.673 774.53
-425.085 655.394 723.854
-457.612 665.287 821.807
-662.332 635.074 662.667
-474.436 680.664 768.932
-543.222 673.166 651.606
-487.794 687.189 815.508
-465.994 669.866 782.212
-634.945 677.281 820.415
-452.911 613.129 670.065
-491.226 721.074 717.565
-613.05 682.308 820.37
-473.764 652.02 646.987
-454.611 683.811 784.934
-456.581 663.799 819.813
-455.905 666.192 699.055
-630.153 720.376 771.046
-489.419 687.392 816.108
-511.256 536.036 353.743
-406.898 645.407 685.676
-418.022 663.259 679.935
-490.363 695.946 808.072
-488.424 695.277 778.325
-492.09 720.671 778.965
-616.828 693.002 821.073
-606.563 679.527 811.397
-459.101 691.736 761.097
-507.318 681.643 753.151
-629.318 711.315 738.327
-532.02 655.992 509.71
-607.413 670.545 811.914
-456.443 646.834 656.256
-657.54 640.607 676.607
-505.689 692.88 768.875
-442.235 656.028 711.81
-621.207 615.372 667.533
-487.564 679.491 756.022
-630.35 715.443 804.062
-453.289 621.626 666.633
-608.525 709.501 816.214
-473.963 654.866 816.761
-456.845 686.234 763.908
-417.629 670.457 719.299
-455.866 685.674 798.417
-480.885 709.393 781.421
-512.07 496.68 312.622
-442.575 683.052 696.787
-619.497 676.482 821.559
-638.695 710.41 784.493
-657.944 636.589 659.247
-633.937 696.829 820.628
-477.502 699.122 813.855
-629.788 720.888 786.531
-452.248 635.09 660.231
-428.96 656.334 739.093
-436.195 632.241 662.358
-672.931 637.917 661.583
-427.745 664.43 734.419
-443.619 681.018 681.825
-439.335 684.516 700.847
-646.924 678.9 789.357
-465.598 686.384 816.298
-623.876 720.06 801.038
-499.902 685.949 762.074
-459.82 670.586 648.097
-423.565 647.779 699.768
-473.028 649.409 662.286
-447.497 636.051 690.062
-425.562 644.693 679.19
-498.172 708.87 739.452
-507.713 523.388 338.28
-505.325 518.926 333.718
-627.214 704.315 820.091
-495.485 715.43 758.957
-631.653 667.524 792.77
-633.526 709.429 803.19
-464.303 673.689 670.339
-422.562 653.179 728.001
-461.429 697.045 770.951
-484.434 679.383 819.066
-665.223 646.828 678.536
-441.081 678.639 663.772
-465.036 673.957 676.055
-476.562 702.385 746.236
-469.101 667.272 782.913
-627.304 717.795 807.66
-465.67 704.098 757.89
-464.192 648.182 653.967
-418.431 645.446 709.158
-481.145 659.829 783.349
-494.982 695.555 796.887
-459.604 634.16 660.2
-413.456 645.886 692.232
-468.741 704.32 792.287
-468.656 677.294 768.147
-454.672 626.331 677.613
-471.177 670.997 684.338
-659.101 644.907 659.653
-460.117 662.519 642.025
-532.156 660.957 531.114
-495.439 695.131 723.914
-493.156 696.936 754.191
-480.193 657.741 797.842
-410.124 648.054 700.463
-539.819 657.534 531.701
-492.895 700.34 750.425
-468.887 691.902 759.69
-470.422 675.266 653.714
-492.138 691.531 801.388
-637.513 685.172 818.731
-480.171 674.122 820.593
-436.207 636.158 683.008
-497.4 710.403 764.87
-432.882 632.586 681.164
-671.441 639.619 661.369
-467.827 689.585 815.144
-483.66 668.997 753.531
-619.689 665.311 814.929
-423.3 660.969 673.112
-494.593 689.522 812.549
-499.967 709.937 769.588
-620.585 667.901 799.266
-643.102 673.892 803.766
-472.929 660.538 783.853
-455.712 661.307 707.019
-622.014 670.001 781.389
-490.328 702.621 786.137
-489.889 702.19 736.071
-496.072 678.471 761.489
-470.595 670.471 688.072
-514.474 503.031 325.538
-456.568 616.549 669.976
-644.98 680.515 778.335
-498.495 694.997 722.159
-501.063 678.482 806.404
-457.766 683.316 804.746
-479.881 703.903 751.101
-619.073 717.172 802.214
-640.208 677.678 812.046
-641.665 699.829 777.936
-629.706 679.875 769.234
-640.134 700.027 795.286
-434.084 673.983 656.795
-644.835 686.403 774.759
-414.353 654.239 712.89
-466.936 702.047 769.786
-615.013 692.924 764.442
-634.085 704.6 809.955
-469.78 687.012 764.373
-470.345 661.358 795.424
-458.43 688.695 791.401
-498.218 706.253 735.771
-645.001 673.623 797.106
-494.758 674.258 774.219
-611.197 683.746 800.025
-621.378 667.404 804.268
-463.993 662.978 668.073
-657.08 638.706 672.416
-616.333 715.437 818.899
-479.627 695.237 815.166
-491.934 699.724 786.508
-652.282 644.532 653.984
-641.978 697.5 794.13
-445.343 653.828 651.787
-635.511 622.416 662.912
-625.707 706.953 820.353
-624.646 718.114 814.921
-609.856 703.305 779.414
-435.439 625.334 678.012
-439.649 684.575 681.591
-421.368 632.785 668.081
-484.498 703.079 760.884
-640.517 631.616 660.302
-607.074 671.99 808.978
-477.816 680.06 818.296
-666.729 629.182 667.349
-474.983 649.866 664.551
-456.339 668.813 687.34
-414.875 651.334 699.802
-466.923 655.657 643.821
-639.476 689.027 765.052
-468.292 690.903 812.862
-472.509 656.46 642.906
-449.961 662.96 710.721
-476.841 651.914 659.627
-442.808 658.043 721.252
-493.842 698.473 792.185
-487.377 696.093 811.267
-612.579 667.124 815.987
-611.835 671.59 817.632
-485.589 711.289 758.923
-428.264 630.15 679.895
-464.407 685.66 818.421
-626.985 615.932 668.322
-502.158 679.026 737.638
-478.029 677.093 768.485
-619.735 708.971 820.755
-407.303 652.742 688.428
-491.714 701.27 750.117
-631.683 713.21 803.201
-613.371 700.326 779.107
-515.254 517.534 333.42
-414.281 650.503 700.799
-491.479 698.502 750.471
-648.464 616.972 668.638
-485.401 706.241 768.373
-428.77 666.411 663.62
-620.419 701.998 743.7
-460.716 663.528 821.688
-493.724 662.23 816.05
-476.161 692.016 762.695
-608.689 677.374 809.633
-463.52 634.607 670.412
-629.124 714.119 808.369
-630.429 711.575 815.4
-468.516 653.326 665.211
-474.468 664.891 819.393
-625.127 686.9 820.104
-437.771 681.569 675.19
-432.294 640.582 683.675
-470.574 631.232 665.146
-439.245 675.52 706.06
-641.533 632.042 663.085
-608.294 676.839 803.325
-470.547 660.304 655.215
-665.486 630.702 665.153
-456.809 677.645 693.462
-434.794 677.734 660.803
-470.19 707.64 751.353
-641.337 699.668 778.051
-424.414 659.842 736.518
-426.831 651.154 707.598
-478.173 659.229 787.439
-484.012 666.17 778.119
-492.436 694.902 806.449
-642.155 685.707 803.428
-451.597 678.701 682.466
-426.154 633.244 675.354
-484.909 660.9 780.324
-628.733 716.483 805.569
-437.065 682.827 691.367
-510.694 679.542 765.539
-663.564 638.558 658.371
-625.727 705.787 740.923
-458.839 673.329 651.738
-477.196 663.815 819.025
-614.615 682.171 766.673
-450.69 615.975 678.334
-648.776 622.507 663.474
-635.405 676.765 776.209
-660.94 633.587 658.346
-492.389 699.379 789.127
-473.541 713.174 739.265
-435.117 675.511 709.249
-628.377 695.013 752.002
-457.895 666.046 699.689
-643.202 697.839 780.545
-612.723 669.302 814.353
-622.708 719.384 797.117
-488.722 700.617 738.619
-627.211 668.56 783.998
-486.568 662.498 817.388
-640.563 712.751 776.482
-651.833 645.243 651.569
-425.971 666.293 677.18
-456.353 631.893 677.21
-634.856 717.653 744.613
-426.03 681.98 664.994
-419.777 648.91 708.984
-419.071 642.636 667.278
-638.141 632.598 654.36
-471.417 711.854 739.326
-632.625 717.062 759.154
-654.964 629.647 672.93
-509.262 683.2 760.432
-418.345 650.986 728.242
-476.715 664.093 820.95
-462.51 674.514 668.509
-499.224 679.602 784.153
-424.658 650.284 691.348
-609.417 679.772 802.548
-463.278 672.658 685.465
-608.966 699.201 807.998
-614.146 680.97 759.58
-413.698 651.619 670.082
-633.13 704.711 815.339
-437.951 620.064 670.205
-477.937 705.415 744.591
-489.166 697.849 785.542
-613.624 714.913 811.205
-447.742 662.722 715.796
-475.362 653.691 812.87
-494.157 677.201 818.378
-496.156 713.47 731.043
-435.467 630.635 664.544
-449.878 667.389 648.696
-425.453 676.193 702.083
-537.221 655.187 529.219
-626.868 715.513 753.786
-468.553 626.017 671.145
-461.372 679.496 775.861
-444.853 646.385 654.349
-501.851 674.599 763.675
-464.693 698.518 776.24
-430.32 671.726 718.463
-604.001 683.837 788.508
-493.663 721.504 778.926
-628.394 690.856 756.193
-432.871 642.08 682.934
-451.15 642.141 685.349
-448.025 664.834 687.253
-625.202 702.552 742.688
-492.544 686.014 795.048
-615.252 667.956 805.246
-407.562 652.411 687.324
-638.739 677.844 820.94
-479.272 670.765 774.248
-621.63 710.791 820.455
-503.034 673.554 782.938
-652.979 625.142 669.275
-621.263 715.768 820.425
-439.612 665.019 726.07
-460.259 668.756 688.901
-463.568 639.938 657.762
-445.871 627.265 664.177
-439.024 681.023 701.714
-467.047 672.486 641.733
-464.611 689.468 813.803
-460.412 636.971 679.288
-460.716 672.728 693.712
-485.647 708.79 746.402
-536.737 636.779 438.207
-647.379 684.974 789.082
-445.112 681.219 680.164
-506.613 678.868 753.695
-434.771 677.461 658.78
-464.094 635.856 671.649
-633.211 681.094 821.776
-469.401 663.462 790.15
-440.865 660.932 725.431
-453.629 681.158 795.209
-527.897 529.844 354.026
-477.627 660.145 650.278
-535.876 654.982 511.87
-456.329 657.78 646.007
-445.754 678.974 666.826
-616.864 718.232 812.059
-505.068 675.453 751.645
-628.386 711.453 815.055
-672.72 636.572 662.656
-455.299 639.309 659.198
-448.507 658.369 712.854
-628.681 717.99 803.41
-472.849 634.903 667.112
-493.87 678.822 817.006
-639.087 705.325 766.977
-491.801 700.64 736.293
-633.513 713.159 797.087
-635.928 667.361 784.309
-467.332 701.017 789.526
-477.512 701.058 811.057
-473.151 655.955 814.915
-608.818 696.837 810.702
-498.007 667.052 796.27
-625.51 666.106 816.09
-449.252 642.772 657.781
-453.761 673.391 697.678
-424.547 663.624 672.063
-639.945 687.322 815.96
-417.318 653.758 704.62
-520.243 517.96 346.295
-459.888 665.878 821.377
-484.504 684.742 817.286
-512.646 516.847 332.112
-471.845 634.195 667.577
-508.897 502.167 307.362
-638.939 678.154 820.852
-637.689 702.922 808.412
-498.608 714.239 772.048
-434.171 680.189 696.162
-492.614 706.294 729.847
-627.407 721.975 789.169
-453.725 668.664 645.259
-495.727 714.151 766.29
-617.061 697.042 759.697
-644.159 693.468 792.39
-500.093 712.241 775.816
-539.1 655.581 511.48
-464.98 702.448 764.186
-673.493 637.9 668.534
-434.378 654.228 718.992
-489.802 667.448 751.063
-451.162 664.807 710.846
-655.101 633.864 660.261
-639.518 698.712 806.461
-631.378 627.998 654.501
-496.148 712.257 745.778
-466.151 673.158 643.753
-472.615 698.088 753.871
-539.358 659.61 521.324
-452.689 684.471 669.103
-512.535 509.087 328.209
-451.371 677.022 681.626
-429.861 655.109 708.007
-464.193 645.943 673.54
-635.903 710.375 754.965
-410.26 644.875 691.761
-475.361 715.387 730.971
-482.76 679.949 743.449
-616.023 717.094 800.189
-484.05 689.914 768.673
-622.153 666.916 794.257
-424.645 633.174 672.143
-606.216 699.036 817.571
-502.334 676.508 813.644
-447.611 679.767 691.617
-635.957 637.956 656.019
-668.448 644.305 661.594
-638.952 686.555 817.75
-430.136 656.491 706.041
-485.625 710.775 744.119
-419.477 656.827 702.723
-456.338 680.437 675.217
-624.077 714.402 742.386
-642.399 699.239 774.992
-431.102 656.879 740.823
-636.553 696.858 761.213
-636.487 705.68 754.099
-644.293 617.192 666.883
-610.322 706.191 794.978
-436.082 626.98 683.172
-425.433 655.906 730.75
-642.728 693.51 800.601
-489.244 689.127 780.561
-473.604 648.292 658.791
-489.454 678.018 758.173
-630.335 669.06 819.052
-648.437 643.89 656.04
-449.513 671.091 813.667
-471.224 710.51 739.316
-441.37 652.893 655.243
-624.205 721.188 811.68
-634.013 713.739 784.923
-510.114 697.691 758.481
-485.67 678.581 753.967
-492.189 716.912 724.017
-501.73 674.213 761.527
-617.783 710.02 767.206
-449.439 648.553 680.209
-465.876 683.528 819.521
-469.441 704.723 797.023
-433.327 636.746 682.549
-455.962 684.555 793.159
-503.552 686.306 724.8
-644.49 626.366 660.332
-461.122 694.389 773.759
-608.497 695.561 811.6
-637.514 706.775 802.187
-633.132 683.149 762.135
-486.549 713.155 784.975
-498.063 682.584 762.317
-624.016 668.387 779.742
-474.671 651.578 654.432
-491.071 663.595 795.216
-475.003 707.927 793.583
-661.908 633.562 673.076
-493.757 691.519 787.954
-474.027 679.503 766.37
-461.393 668.948 690.372
-616.634 691.197 753.272
-467.325 651.109 666.455
-644.352 626.9 666.265
-449.548 678.273 786.9
-416.133 645.557 698.277
-523.578 526.945 351.299
-428.986 634.632 675.078
-473.336 640.189 660.642
-480.128 704.292 746.919
-612.324 668.621 804.733
-606.986 685.889 818.224
-484.556 710.753 754.497
-441.036 630.31 661.578
-474.177 707.235 757.137
-518.908 527.662 344.962
-446.014 663.81 692.35
-607.651 712.504 814.838
-502.125 685.672 739.389
-421.392 663.98 681.687
-467.478 703.266 782.736
-508.013 685.141 769.064
-463.86 695.662 776.891
-422.292 654.141 719.625
-454.545 674.163 786.399
-409.508 644.372 690.45
-634.728 630.813 655.373
-658.342 629.283 665.946
-605.026 683.884 812.225
-498.569 683.43 728.424
-457.451 687.282 784.47
-487.705 708.727 776.309
-455.265 634.198 660.086
-637.349 667.036 810.55
-647.204 680.48 785.643
-503.838 506.396 328.199
-485.719 694.239 771.127
-488.084 718.875 783.2
-417.863 645.889 709.352
-649.37 640.053 651.496
-640.583 685.363 807.254
-470.896 683.898 819.262
-635.631 713.865 777.23
-483.182 685.312 816.735
-497.561 662.257 814.565
-452.646 673.761 653.543
-494.233 661.659 814.971
-436.492 658.251 708.105
-482.897 712.926 727.536
-432.775 673.042 711.389
-479.14 723.064 725.983
-630.263 686.681 757.59
-652.926 621.248 666.514
-625.73 710.357 821.093
-476.444 644.759 665.421
-630.363 631.791 662.879
-496.589 686.372 811.569
-464.312 626.714 671.599
-622.704 692.067 821.37
-470.483 673.564 653.802
-424.002 673.78 710.613
-621.515 716.239 771.309
-500.889 674.495 748.09
-405.087 653.591 679.218
-481.215 682.562 766.345
-621.895 713.342 755.816
-618.773 681.045 820.588
-635.971 715.759 746.66
-614.699 683.161 775.412
-439.161 661.494 700.761
-630.154 670.242 779.845
-643.257 690.515 772.389
-476.88 711.422 764.393
-455.132 632.038 662.928
-421.344 675.822 699.678
-621.402 679.341 821.725
-495.143 700.856 762.471
-502.545 674.254 760.445
-438.448 657.958 729.338
-423.456 629.614 667.718
-608.418 698.167 819.016
-452.002 680.746 776.491
-499.645 710.783 752.274
-612.22 680.724 785.917
-462.132 694.857 796.104
-465.589 698.481 803.34
-438.05 625.712 668.615
-620.294 684.988 759.059
-628.191 710.403 815.248
-441.776 683.056 696.331
-623.625 720.165 771.015
-453.323 620.223 666.714
-617.533 700.903 762.586
-458.621 632.788 680.925
-622.877 666.669 806.044
-485.583 660.162 789.206
-504.857 669.927 809.496
-494.602 686.552 785.522
-478.349 661.187 779.307
-459.852 664.95 677.859
-475.282 653.298 808.573
-428.057 674.917 661.493
-615.109 681.432 776.239
-636.651 707.692 752.621
-668.034 635.275 669.377
-623.924 622.015 664.077
-625.136 676.794 821.29
-432.537 635.974 682.371
-452.053 667.461 685.811
-492.332 692.158 788.584
-480.723 700.095 812.409
-616.07 697.539 820.677
-412.195 671.88 687.2
-459.815 688.839 802.171
-429.318 669.474 719.1
-440.636 679.246 661.57
-482.892 700.638 760.187
-626.476 719.14 812.403
-450.468 658.121 708.658
-468.1 698.837 805.785
-429.569 639.277 662.283
-433.888 626.771 666.657
-489.274 717.041 728.182
-535.575 645.929 453.507
-460.891 688.1 802.98
-627.423 699.224 821.451
-502.907 689.38 749.252
-469.943 662.596 694.668
-636.669 707.837 759.833
-643.779 638.369 650.709
-410.832 656.436 676.286
-451.152 680.098 777.303
-479.104 661.127 779.437
-486.053 713.951 773.048
-617.018 679.593 765.818
-505.445 699.679 766.395
-454.25 644.402 657.072
-492.199 689.937 786.798
-414.802 641.859 679.305
-435.599 658.902 719.642
-480.887 709.14 765.844
-416.868 666.622 727.735
-472.505 703.426 808.662
-476.411 716.931 732.747
-516.639 508.613 329.89
-606.063 712.338 806.137
-471.774 658.06 802.789
-423.942 665.695 728.943
-488.895 709.73 773.808
-435.056 653.296 736.742
-489.773 699.599 805.658
-450.92 670.11 800.483
-643.553 622.689 665.563
-491.779 693.76 753.252
-498.369 710.616 766.582
-611.755 689.172 801.522
-501.129 705.005 763.005
-494.128 724.781 723.203
-476.127 675.76 743.509
-626.877 624.515 651.591
-534.362 635.989 436.774
-429.851 664.522 663.724
-468.893 701.312 800.713
-437.565 680.314 667.842
-471.333 665.827 689.863
-643.911 691.982 795.442
-467.001 679.528 766.269
-507.251 687.794 750.938
-489.572 678.258 767.159
-617.82 700.729 820.047
-614.807 669.179 796.971
-467.14 655.843 663.324
-471.741 651.146 665.422
-637.38 698.481 761.876
-484.789 703.932 761.211
-484.122 710.623 768.049
-632.132 696.942 820.213
-662.927 646.985 673.831
-480.056 702.017 804.042
-497.588 708.32 750.968
-522.946 523.271 352.336
-493.622 695.249 752.283
-634.79 630.282 671.697
-614.261 684.078 771.312
-627.875 620.612 661.139
-435.981 644.588 658.703
-478.1 673.946 744.587
-492.815 710.368 759.094
-612.957 666.237 812.803
-646.09 641.322 658.525
-636.273 713.106 749.923
-419.132 641.973 679.679
-462.927 669.712 675.797
-441.329 658.96 719.62
-455.864 685.807 782.444
-434.288 665.576 658.583
-470.207 663.419 820.493
-482.288 705.032 801.579
-480.322 692.914 816.681
-414.4 652.233 698.175
-465.278 637.594 671.223
-426.997 657.479 739.907
-450.903 675.087 783.087
-606.605 676.25 815.65
-637.508 691.06 764.457
-437.432 679.405 703.305
-429.416 642.036 683.713
-490.613 699.83 805.337
-624.173 715.544 763.447
-446.869 616.486 673.246
-458.44 673.785 819.58
-643.979 674.746 786.26
-481.487 710.532 778.366
-618.719 613.244 669.019
-418.666 649.765 714.318
-442.092 639.38 679.437
-627.197 668.348 804.16
-632.886 716.492 788.832
-661.431 631.361 663.949
-654.842 633.838 658.143
-473.234 658.049 655.484
-455.025 678.002 691.621
-457.695 668.236 798.139
-492.472 718.505 787.273
-647.199 632.068 659.045
-490.936 718.935 781.926
-491.358 700.832 738.951
-512.997 498.466 317.801
-465.099 663.437 797.806
-486.735 690.923 748.11
-626.885 723.121 803.859
-465.746 697.934 756.547
-490.774 688.406 755.176
-440.34 683.219 681.921
-500.075 707.941 771.463
-503.983 692.966 745.651
-624.537 667.033 786.755
-457.09 669.927 697.889
-466.024 630.29 665.003
-423.421 674.632 710.617
-627.384 714.52 814.493
-621.894 677.164 770.174
-489.557 655.147 808.284
-610.185 693.659 819.567
-466.996 666.634 660.032
-610.792 684.444 819.05
-497.57 506.667 323.202
-498.912 690.078 739.266
-470.643 668.918 687.498
-659.931 633.601 660.322
-607.768 681.407 817.318
-480.2 676.966 743.482
-453.063 635.524 681.64
-473.984 663.968 821.234
-499.783 672.599 751.882
-479.69 658.989 793.672
-476.13 657.989 816.164
-495.273 717.511 720.701
-489.734 705.531 781.864
-477.544 720.367 725.766
-538.989 656.831 514.424
-432.607 664.275 735.154
-487.62 699.237 776.038
-627.785 686.433 756.282
-504.429 669.058 811.144
-503.24 697.375 757.75
-440.575 657.801 718.052
-624.326 680.142 820.728
-632.598 714.207 793.262
-623.274 681.158 762.665
-493.677 719.535 727.035
-645.571 688.289 786.394
-457.408 660.169 707.69
-473.95 711.047 734.126
-428.148 654.908 712.187
-459.634 620.64 672.533
-606.904 683.482 815.542
-643.909 698.743 782.139
-511.674 501.825 312.943
-416.521 645.163 688.439
-411.019 650.963 671.14
-416.035 658.496 667.59
-607.537 699.965 805.176
-493.718 696.569 806.672
-611.934 688.878 784.414
-628.984 720.866 793.653
-631.388 714.329 734.452
-504.826 699.108 764.403
-633.668 666.505 789.393
-615.651 666.096 815.56
-618.616 687.018 821.475
-617.328 708.397 819.89
-630.97 711.883 805.451
-499.24 679.188 762.918
-617.917 720.069 809.141
-463.552 662.429 639.883
-466.079 672.711 688.282
-461.396 658.098 642.763
-476.722 716.893 725.565
-468.499 644.629 669.612
-444.303 622.836 682.62
-418.617 652.954 696.776
-454.724 679.36 774.275
-496.582 693.135 810.913
-475 659.011 641.702
-503.108 666.533 812.724
-635.729 665.975 817.747
-453.152 669.395 702.376
-618.075 670.006 782.902
-437.679 656.119 696.676
-611.457 685.203 820.068
-653.492 634.205 660.746
-428.096 669.447 720.109
-648.423 642.473 658.479
-607.603 670.459 813.88
-636.913 639.863 648.438
-671.745 638.762 670.95
-495.713 712.039 754.4
-670.692 640.529 663.741
-465.931 702.721 765.725
-422.416 678.609 685.401
-496.825 688.342 736.643
-483.602 725.933 729.424
-466.134 705.347 752.724
-497.135 713.909 770.318
-640.183 633.251 659.405
-627.344 670.66 818.832
-486.148 704.57 776.333
-522.535 520.523 349.645
-404.166 646.847 685.716
-505.155 505.149 321.6
-501.157 700.178 747.16
-635.425 618.115 667.768
-472.746 655.284 814.761
-631.144 706.214 746.571
-609.204 671.341 800.153
-488.287 715.435 718.812
-496.426 691.623 757.387
-469.785 672.76 658.791
-456.998 654.714 675.518
-605.659 713.011 813.316
-419.05 646.366 697.289
-618.457 704.281 743.924
-421.489 647.156 695.909
-613.238 702.867 776.44
-478.923 654.369 644.458
-618.291 711.832 820.096
-607.334 709.44 819.596
-449.709 664.153 695.305
-641.127 669.088 790.385
-494.667 723.337 720.233
-405.162 648.423 684.774
-469.817 705.018 781.158
-463.377 670.557 787.906
-475.102 663.681 781.664
-615.564 714.324 792.36
-633.4 718.97 776.664
-635.818 667.475 814.891
-484.979 711.399 791.399
-446.415 640.968 685.75
-631.14 678.442 769.723
-427.497 654.252 705.775
-617.395 718.17 775.578
-628.935 720.501 767.542
-461.88 643.994 657.469
-488.969 707.622 777.37
-506.178 690.517 766.021
-655.896 631.197 661.029
-490.911 679.291 767.154
-607.6 675.209 799.582
-477.691 654.383 814.229
-509.536 497.392 316.511
-462.705 676.766 667.394
-465.504 687.967 814.464
-626.761 701.04 743.068
-483.181 700.103 766.273
-447.356 642.71 656.431
-441.302 664.594 655.308
-629.392 716.304 748.307
-437.489 678.941 711.469
-510.078 511.267 325.458
-635.795 709.769 795.411
-472.591 675.253 771.893
-444.538 659.473 719.576
-655.995 624.496 666.254
-478.964 670.241 748.396
-460.22 669.281 688.779
-428.715 675.478 701.823
-415.35 658.666 721.626
-454.332 685.901 772.339
-439.611 661.371 698.861
-668.708 645.998 687.744
-635.581 698.643 817.499
-533.792 637.426 439.371
-467.311 663.084 820.975
-433.021 655.126 658.738
-638.61 641.338 652.171
-641.857 696.001 802.638
-484.846 704.867 753.024
-633.002 684.491 762.332
-492.412 694.745 790.733
-498.262 687.325 725.205
-486.049 705.08 770.708
-419.416 658.348 673.298
-628.127 723.175 781.225
-466.882 635.747 663.702
-628.874 717.085 810.617
-635.652 631.283 664.525
-624.743 721.311 775.143
-496.537 671.119 757.971
-493.695 686.516 781.786
-498.479 706.698 735.949
-496.402 707.126 753.923
-451.017 632.523 660.668
-469.998 668.588 685.59
-479.637 712.407 729.256
-460.592 662.028 812.704
-639.235 701.517 766.252
-473.919 668.894 777.463
-496.308 708.673 766.1
-636.527 667.098 812.879
-496.102 688.727 759.739
-469.696 657.464 639.238
-510.411 495.335 326.888
-451.186 681.318 672.495
-420.765 667.652 722.76
-645.65 683.668 794.765
-456.992 649.246 651.887
-619.403 714.321 820.818
-487.064 721.453 718.697
-422.023 671.913 682.998
-465.236 672.182 778.136
-634.882 717.979 783.842
-495.64 683.199 726.012
-639.547 709.614 787.699
-482.944 655.75 804.215
-454.431 682.592 663.854
-456.564 667.641 645.474
-611.134 702.048 820.895
-502.797 701.87 765.397
-614.215 703.285 820.384
-427.114 630.906 677.236
-637.141 692.553 761.435
-486.175 694.46 748.154
-470.928 683.243 766.007
-474.869 705.454 795.114
-495.299 699.28 760.934
-504.01 696.133 748.587
-473.946 669.197 748.064
-615.598 692.029 758.002
-508.215 699.193 757.569
-645.858 687.356 781.624
-608.031 700.005 812.694
-655.665 639.123 673.647
-643.776 685.366 800.147
-448.207 665.279 651.169
-459.744 669.767 650.774
-503.44 676.237 761.597
-486.843 672.571 757.101
-623.824 722.963 777.379
-634.435 710.392 798.95
-521.841 510.891 339.238
-616.688 687.276 821.005
-638.389 668.949 792.576
-623.644 680.175 821.822
-467.71 668.716 684.191
-475.138 711.291 744.17
-633.857 703.306 750.422
-485.265 713.147 764.098
-632.065 708.836 744.776
-451.909 655.361 710.682
-641.229 686.527 767.236
-643.576 688.165 774.212
-498.363 704.038 766.02
-476.39 672.279 744.95
-443.698 681.527 670.246
-433.239 655.483 737.101
-466.037 642.137 674.84
-635.622 639.19 655.905
-614.217 714.123 815.567
-638.843 667.172 784.825
-475.867 701.032 748.416
-476.365 694.558 760.571
-486 707.596 748.762
-452.191 667.965 704.24
-535.726 655.165 522.402
-411.17 652.104 701.801
-625.547 630.881 649.199
-540.965 658.611 507.108
-476.696 708.061 776.081
-634.773 636.766 659.614
-455.486 642.793 675.888
-412.837 669.577 697.204
-487.862 652.258 810.787
-633.357 706.84 746.896
-439.759 666.142 725.445
-650.516 644.916 653.172
-605.487 708.671 802.809
-438.847 656.235 711.692
-415.802 668.495 706.233
-421.02 652.676 721.891
-465.605 705.346 757.708
-535.986 656.715 502.706
-432.821 665.94 659.666
-479.956 708.818 791.592
-602.693 710.723 807.087
-443.434 662.53 702.261
-621.007 719.646 817.171
-609.538 692.88 819.323
-493.784 689.494 802.499
-493.12 711.866 745.148
-508.739 694.353 750.739
-451.502 641.8 690.13
-612.673 686.747 820.299
-637.438 711.118 786.081
-447.497 629.168 661.534
-630.469 668.96 784.546
-440.621 665.346 725.358
-471.55 665.025 780.312
-614.108 683.234 820.631
-639.286 704.939 795.6
-471.758 704.613 744.456
-467.475 660.531 800.474
-652.724 638.482 653.652
-433.904 656.111 735.321
-449.972 621.52 677.205
-456.204 666.638 808.137
-429.084 651.316 697.516
-475.927 682.293 768.236
-485.507 702.366 801.64
-475.429 671.559 773.471
-636.261 700.704 758.09
-442.345 639.382 656.365
-471.463 708.879 784.795
-455.951 613.27 670.199
-534.286 659.851 540.665
-499.147 666.997 799.766
-627.849 673.08 819.221
-654.97 643.262 676.909
-636.364 617.008 663.934
-633.114 713.579 742.139
-475.263 668.826 775.912
-475.787 703.209 744.342
-479.219 660.87 779.106
-644.62 644.734 654.752
-498.136 704.87 767.098
-658.408 635.688 673.255
-415.575 659.766 717.361
-618.9 667.311 800.173
-484.487 677.867 767.414
-531.665 660.162 517.552
-466.07 701.991 791.585
-624.178 683.138 762.927
-463.217 675.517 775.238
-648.92 629.456 670.457
-408.521 650.006 692.86
-471.905 711.015 744
-417.51 668.499 717.209
-417.859 661.499 680.297
-441.355 661.421 727.483
-490.69 670.265 819.845
-618.193 615.371 667.461
-482.782 675.082 752.935
-428.744 627.634 672.833
-604.893 701.512 815.318
-636.598 713.814 769.063
-432.773 662.31 659.111
-408.935 649.102 697.58
-440.136 640.727 656.809
-501 688.743 745.34
-469.53 706.494 773.538
-633.68 637.226 655.223
-412.924 653.922 703.92
-537.812 659.423 522.417
-615.161 710.712 774.135
-507.178 532.233 347.482
-501.496 678.62 810.942
-620.964 713.416 758.417
-668.198 641.177 665.003
-647.694 677.6 790.874
-471.435 712.574 760.927
-442.083 658.564 711.576
-448.761 620.461 666.435
-619.069 716.818 774.387
-520.505 525.305 354.48
-443.767 622.214 680.964
-505.646 496.907 315.572
-620.54 616.208 667.538
-456.452 684.797 763.978
-412.005 644.564 687.953
-459.859 665.906 805.624
-632.394 689.863 757.292
-464.459 690.15 807.862
-463.136 700.975 764.393
-499.156 710.67 745.684
-446.959 680.51 674.04
-615.079 689.309 765.179
-467.86 704.821 748.434
-453.606 637.161 658.025
-631.538 708.165 816.081
-417.765 641.219 679.751
-628.251 715.59 743.826
-504.441 673.309 787.097
-497.143 699.059 761.544
-485.336 669.384 821.508
-640.986 707.026 773.214
-629.064 668.745 802.932
-448.728 620.457 666.388
-429.9 657.39 729.719
-456.695 663.051 699.525
-507.5 696.537 751.971
-493.752 704.402 761.825
-499.083 715.539 773.068
-428.136 629.934 673.601
-495.804 709.157 730.191
-614.156 715.055 776.586
-487.755 687.729 745.138
-605.793 682.657 792.538
-496.36 661.836 815.704
-437.394 678.784 705.098
-641.991 697.032 771.197
-639.094 691.86 811.262
-633.582 679.322 820.754
-620.926 720.505 800.003
-463.206 698.187 759.07
-445.136 641.131 657.604
-622.405 618.18 665.153
-494.2 708.32 783.799
-423.145 652.655 727.573
-411.884 665.313 692.161
-436.823 646.795 678.493
-488.913 683.699 759.325
-496.83 695.584 723.001
-516.166 503.562 325.933
-498.386 688.805 730.079
-483.85 657.076 802.259
-437.13 676.265 708.741
-492.634 669.756 777.378
-485.608 714.27 783.77
-462.993 674.69 779.694
-471.674 703.533 745.761
-421.498 649.08 693.501
-638.049 716.107 760.347
-449.674 654.297 653.163
-461.941 639.464 660.296
-467.635 689.696 813.338
-494.71 680.802 772.057
-484.623 685.452 748.464
-461.735 647.824 673.167
-647.377 629.618 666.618
-496.223 677.89 773.826
-452.19 680.506 674.87
-416.706 646.996 685.104
-491.526 705.717 730.756
-661.011 631.992 671.72
-620.675 719.26 784.55
-493.826 690.132 799.272
-640.959 676.706 807.946
-497.262 665.519 799.009
-459.112 668.04 647.459
-606.919 706.625 803.394
-628.246 714.643 811.805
-467.792 672.672 663.459
-484.097 659.371 796.832
-487.321 709.658 764.443
-627.808 715.321 815.841
-498.606 679.405 802.472
-611.334 697.948 792.716
-491.748 684.427 775.169
-491.877 694.221 788.3
-414.733 644.285 696.442
-461.753 679.341 820.144
-509.939 508.99 335.401
-496.433 681.291 776.989
-651.187 646.502 652.163
-633.052 684.009 760.731
-483.082 668.337 748.233
-463.499 676.822 777.679
-623.44 676.378 821.172
-457.334 663.179 683.849
-619.462 723.023 808.541
-455.601 686.504 779.805
-626.677 724.91 804.233
-458.959 661.735 704.85
-414.389 650.39 703.076
-436.688 655.034 686.171
-420.698 649.19 729.749
-462.165 661.508 810.831
-453.898 643.162 658.302
-454.881 674.37 814.04
-462.719 671.771 784.366
-440.212 646.188 655.179
-663.831 647.999 669.562
-429.105 652.885 720.989
-476.116 661.039 642.542
-607.62 712.601 796.904
-626.644 622.683 655.291
-497.271 673.563 776.85
-631.875 715.055 796.298
-483.677 679.031 753.748
-431.85 665.748 661.832
-632.881 616.143 668.329
-471.529 714.264 759.936
-633.832 694.431 757.602
-424.212 654.949 727.589
-637.997 622.846 662.091
-648.502 642.298 664.49
-455.097 675.205 778.518
-487.689 693.778 750.582
-504.572 514.23 330.135
-660.764 641.214 680.324
-627.326 720.642 807.568
-443.059 682.952 675.868
-626.834 667.328 797.286
-442.077 669.002 722.928
-512.509 507.111 322.331
-502.274 707.395 768.806
-462.95 686.545 810.026
-448.029 676.443 666.261
-432.127 637.745 679.109
-430.061 675.512 708.207
-443.445 679.764 692.927
-486.239 695.589 772.988
-423.158 668.915 670.272
-511.091 681.355 760.698
-513.456 504.757 325.464
-415.85 645.367 690.63
-438.065 671.012 721.856
-612.998 714.822 789.506
-500.918 666.184 804.56
-490.955 667.47 817.298
-625.851 699.145 748.489
-605.506 679.895 791.087
-456.557 688.17 771.983
-507.314 514.452 334.658
-610.374 670.478 801.834
-638.833 693.48 814.679
-511.206 497.101 319.357
-657.986 643.874 674.963
-494.317 685.178 786.915
-619.487 705.708 753.436
-463.278 694.896 781.022
-459.361 675.455 677.356
-621.279 691.262 752.174
-499.585 669.984 788.392
-431.867 677.88 691.058
-415.397 660.324 711.365
-479.742 656.296 806.895
-433.594 652.375 738.172
-630.234 721.012 780.918
-482.613 669.764 757.335
-446.289 658.899 709.826
-474.314 662.983 820.71
-436.562 651.242 655.23
-630.128 629.179 660.126
-504.96 681.465 744.41
-610.661 684.285 808.8
-644.306 623.283 661.826
-459.85 663.259 640.704
-503.406 499.507 328.329
-610.432 705.024 780.922
-504.831 523.076 335.782
-418.63 660.866 669.239
-628.908 700.35 820.972
-501.747 509.165 329.049
-443.068 632.856 660.077
-490.606 716.186 789.536
-626.304 722.911 803.103
-495.147 718.311 770.294
-609.564 691.616 819.659
-429.091 662.741 740.684
-424.183 630.261 676.422
-499.939 670.536 783.038
-647.523 620.186 666.264
-494.538 714.199 759.518
-472.645 680.188 819.006
-446.403 656.533 651.52
-407.213 643.876 684.929
-639.838 707.878 782.99
-636.67 708.463 759.579
-501.219 669.915 807.621
-633.144 691.853 759.294
-480.756 679.83 819.701
-629.189 674.589 774.687
-497.887 676.918 739.192
-668.987 640.801 675.83
-421.831 642.823 676.961
-614.969 718.661 806.01
-612.625 709.174 776.905
-630.924 618.688 674.602
-424.938 641.068 671.338
-492.148 684.139 775.319
-453.599 680.177 674.678
-410.356 664.479 688.198
-623.08 722.507 780.05
-490.203 656.234 813.166
-491.106 724.352 727.4
-629.673 710.609 817.124
-623.125 720.056 794.531
-482.44 711.569 790.111
-655.601 633.93 661.533
-448.387 672.758 804.089
-495.818 681.018 786.854
-452.793 641.883 658.158
-622.71 709.832 745.062
-614.407 700.101 778.708
-474.317 646.262 661.676
-492.144 715.661 788.66
-482.815 708.466 795.94
-480.614 705.236 755.913
-624.436 685.605 821.859
-499.756 682.546 813.182
-619.941 616.732 670.394
-485.252 676.85 769.621
-467.756 698.604 807.32
-485.944 679.301 752.701
-497.366 686.711 797.546
-651.081 622.16 670.492
-460.219 681.156 762.811
-449.143 664.054 649.779
-610.36 684.645 794.35
-461.353 696.029 769.149
-508.844 700.381 754.214
-473.94 714.785 735.865
-465.391 695.538 797.914
-623.266 714.65 747.858
-470.733 702.991 747.014
-457.926 665.071 819.836
-493.417 679.509 775.328
-618.468 701.417 754.883
-452.466 671.137 813.087
-623.898 687.552 751.95
-659.782 645.407 667.519
-423.277 669.053 681.133
-644.456 631.802 664.266
-611.096 704.386 775.409
-485.891 687.729 754.19
-636.838 703.499 762.323
-475.991 708.038 737.699
-492.546 681.076 817.531
-497.044 685.645 734.665
-465.18 661.138 819.001
-501.578 672.784 791.242
-490.636 669.446 749.773
-628.697 723.513 777.004
-483.264 672.093 754.663
-494.146 705.347 788.148
-455.314 649.915 654.164
-487.923 662.392 796.185
-475.303 658.015 656.178
-494.771 687.561 810.289
-439.291 678.047 706.855
-502.474 705.804 755.46
-425.26 653.946 663.399
-490.045 701.056 798.265
-624.315 629.427 649.536
-455.902 680.512 764.233
-434.263 642.23 660.818
-626.27 698.966 820.201
-462.361 665.372 639.129
-673.334 639.161 666.922
-628.361 699.218 821.968
-421.065 655.248 716.002
-410.062 658.245 697.704
-451.077 615.864 679.719
-471.604 686.404 818.088
-454.219 670.614 698.12
-660.289 646.512 674.706
-502.556 670.147 800.692
-539.431 653.568 526.513
-499.361 681.416 801.121
-495.712 673.942 744.703
-626.461 713.297 744.615
-470.595 709.553 753.306
-605.81 690.52 814.483
-497.346 710.079 738.019
-639.304 678.518 783.445
-505.674 675.287 762.691
-417.563 646.964 692.331
-622.673 671.375 819.703
-445.485 681.466 668.4
-606.832 678.08 816.493
-628.219 683.455 764.277
-631.577 629.327 655.818
-460.836 695.229 759.332
-471.952 705.052 805.889
-455.489 678.051 814.354
-625.672 626.861 657.023
-491.018 717.561 789.096
-436.071 628.071 664.472
-491.702 657.855 805.839
-512.782 506.172 336.662
-617.728 698.886 821.384
-469.44 698.85 753.858
-638.485 629.782 665.347
-420.444 670.619 717.769
-425.991 675.162 707.866
-461.546 636.952 680.545
-646.148 636.258 653.439
-473.18 668.253 645.104
-466.563 629.422 665.891
-449.423 624.374 666.436
-635.369 691.922 820.972
-466.63 667.229 636.097
-418.295 669.886 706.659
-469.943 666.672 781.736
-434.286 657.957 718.057
-422.294 666.519 726.015
-509.537 651.156 672.567
-435.259 667.791 729.751
-460.892 645.968 674.523
-627.369 692.223 820.11
-496.714 716.618 772.506
-630.761 716.434 746.422
-482.77 654.377 813.501
-424.369 631.479 676.717
-639.498 690.022 817.043
-455.221 655.555 680.756
-470.964 706.764 802.577
-641.333 698.243 793.294
-499.612 674.745 775.504
-409.59 652.038 703.547
-484.753 710.325 743.123
-639.952 707.386 787.169
-438.582 671.758 718.947
-489.475 675.157 819.884
-446.869 636.035 685.801
-439.337 679.255 661.725
-501.458 705.405 774.332
-609.704 696.725 808.87
-487.217 682.603 743.417
-482.968 675.036 748.842
-511.516 501.307 304.089
-640.41 700.914 782.508
-644.859 683.973 800.428
-489.997 717.161 776.089
-484.859 695.198 767.546
-436.713 681.473 687.535
-493.832 702.123 791.845
-481.475 665.134 820.672
-427.809 649.743 681.711
-429.546 679.452 677.085
-485.509 682.778 748.152
-476.567 710.44 741.385
-507.614 694.471 757.609
-445.038 662.624 716.675
-536.548 632.754 434.691
-487.975 718.565 729.563
-434.846 666.757 730.569
-452.53 678.737 681.256
-483.219 655.559 813.927
-469.947 650.028 668.209
-610.305 675.424 818.99
-487.388 701.071 801.609
-641.352 702.786 778.892
-477.555 717.851 725.026
-516.372 508.499 331.322
-473.096 658.842 657.041
-651.627 635.675 671.025
-617.278 686.134 772.923
-448.94 642.725 655.939
-636.406 669.031 782.408
-428.988 660.727 740.839
-640.56 701.179 806.795
-411.131 645.731 684.203
-638.528 711.742 782.93
-502.297 696.055 756.13
-445.597 670.812 718.822
-640.528 683.698 814.027
-624.832 685.947 758.146
-622.597 683.106 820.259
-630.138 623.154 659.268
-460.731 664.368 814.819
-533.019 661.798 538.925
-438.561 657.833 720.439
-644.438 691.886 779.769
-446.416 678.244 699.82
-638.151 695.683 762.409
-490.318 679.707 735.173
-476.809 712.908 727.806
-622.294 665.939 810.11
-615.077 686.766 819.37
-481.705 703.095 751.435
-642.193 692.744 775.957
-476.749 658.92 789.369
-509.3 698.228 752.281
-627.124 722.55 795.337
-417.136 661.006 723.493
-479.262 710.863 766.441
-538.247 654.453 502.093
-452.377 643.459 659.56
-426.447 634.412 676.369
-617.04 719.944 804.572
-427.446 657.136 663.576
-637.494 704.989 809.443
-612.573 690.184 780.367
-433.593 665.112 733.518
-630.675 615.008 664.312
-630.329 667.835 790.103
-457.696 687.977 773.348
-466.344 645.602 672.8
-537.888 658.511 532.595
-437.574 634.103 662.403
-641.461 619.703 666.915
-494.895 710.398 755.333
-410.33 643.745 676.375
-478.567 707.558 793.019
-457.583 660.764 706.822
-497.903 683.394 761.641
-645.785 626.691 665.67
-607.017 713.319 803.087
-419.472 647.92 690.708
-445.006 637.606 685.578
-610.474 713.642 814.832
-493.743 716.146 721.55
-492.9 719.183 780.646
-539.474 654.976 524.499
-628.982 723.651 782.567
-629.849 671.194 818.495
-637.196 701.997 815.449
-608.67 697.84 808.931
-449.061 673.876 792.921
-465.808 699.471 774.793
-483.758 678.007 768.724
-500.038 714.966 733.427
-439.808 658.788 729.164
-639.384 682.619 813.942
-464.264 691.105 808.559
-455.368 659.32 646.338
-445.517 624.83 681.03
-511.343 692.891 756.644
-468.419 660.283 801.927
-468.287 705.988 765.924
-507.18 690.851 761.797
-628.529 677.486 769.991
-458.422 665.856 811.568
-639.909 672.816 815.102
-447.025 675.562 701.842
-462.114 636.59 675.539
-631.342 619.872 657.04
-485.197 679.401 768.023
-417.945 675.363 688.049
-449.258 661.325 678.522
-498.546 678.13 801.274
-618.247 682.539 762.173
-620.879 699.204 754.465
-478.271 688.831 766.557
-640.227 630.629 663.833
-417.493 658.973 712.493
-422.566 651.701 686.186
-448.89 654.902 654.917
-485.455 660.562 802.984
-536.897 654.285 509.993
-467.723 640.9 669.944
-454.304 677.012 672.724
-427.916 656.54 708.993
-431.169 636.757 674.002
-488.315 713.473 726.678
-492.919 691.179 809.407
-611.477 680.167 797.398
-430.566 665.134 725.843
-627.518 707.498 745.617
-458.447 629.975 664.565
-463.751 653.398 648.836
-619.942 700.125 756.959
-439.484 674.508 706.241
-488.474 702.052 784.166
-472.246 709.535 768.486
-463.439 655.989 646.61
-418.875 645.066 679.574
-470.257 691.598 813.316
-429.872 680.014 669.409
-647.249 636.159 656.955
-459.067 667.217 647.757
-513.262 506.478 325.985
-453.72 655.706 678.701
-638.458 710.413 767.653
-454.703 678.664 676.758
-466.057 671.058 788.701
-634.815 635.624 655.538
-465.537 649.375 653.389
-473.344 669.189 639.593
-442.724 673.294 702.878
-412.787 644.499 675.074
-449.681 677.558 683.363
-453.669 617.151 671.226
-491.035 658.714 809.506
-634.782 635.829 661.107
-669.71 636.755 664.242
-484.147 655.573 808.019
-413.245 657.983 701.622
-619.617 705.696 755.798
-622.073 720.727 782.765
-650.802 638 656.897
-655.119 642.229 663.46
-633.922 635.424 653.502
-467.581 633.046 669.594
-483.718 688.917 767.296
-423.015 643.416 671.295
-636.949 701.461 807.008
-421.903 671.103 710.602
-652.621 637.255 657.788
-495.677 676.177 744.011
-637.13 642.949 654.661
-412.317 654.905 698.726
-490.312 711.085 740.851
-474.028 658.167 652.183
-474.769 707.302 746.528
-433.336 663.415 732.008
-460.506 666.522 674.237
-605.706 711.1 805.971
-410.148 648.902 695.436
-612.944 712.926 786.244
-412.809 656.716 675.481
-631.989 714.011 742.15
-465.62 660.351 666.688
-426.543 671.589 670.014
-493.074 660.5 806.514
-616.39 715.637 783.539
-641.499 631.82 660.948
-425.097 635.549 670.253
-463.522 627.393 667.97
-641.348 695.668 784.285
-468.214 700.63 792.238
-461.754 640.357 674.304
-641.269 638.213 651.434
-634.541 632.999 662.064
-612.437 704.218 783.549
-468.778 646.737 657.579
-438.959 680.166 696.782
-431.298 674.005 659.191
-465.921 671.525 658.373
-458.854 649.285 653.137
-465.428 694.459 783.331
-465.112 671.552 646.488
-438.079 663.245 699.021
-638.56 680.794 813.921
-631.797 685.981 765.326
-620.8 676.647 820.249
-485.566 679.14 817.806
-469.724 643.982 658.563
-425.735 675.939 678.841
-622.861 677.039 773.507
-494.413 677.14 741.986
-509.432 523.402 342.779
-455.503 657.792 651.226
-490.835 690.345 787.688
-493.79 684.691 806.314
-481.417 689.933 765.244
-494.153 675.078 744.23
-453.919 629.904 674.067
-622.254 712.513 771.787
-495.205 679.772 814.497
-487.7 665.412 779.492
-609.235 684.765 792.613
-415.538 666.6 698.73
-619.513 708.321 751.006
-459.642 626.644 666.946
-613.536 688.353 806.488
-496.485 712.827 734.823
-649.484 640.744 664.228
-460.01 673.988 787.112
-465.904 673.313 647.169
-442.719 633.219 662.202
-636.114 700.126 760.736
-472.869 663.485 819.912
-422.428 657.505 726.543
-422.726 674.246 704.872
-492.196 691.256 747
-623.401 717.826 773.638
-493.581 657.361 809.597
-429.905 678.748 679.304
-464.672 635.757 662.696
-493.852 688.657 810.864
-431.688 676.542 693.437
-618.471 690.692 774.671
-422.616 650.451 700.711
-481.439 674.712 772.739
-465.003 641.66 670.204
-489.232 671.92 753.63
-610.136 673.835 813.743
-484.82 710.6 736.187
-439.971 680.668 689.015
-496.637 712.073 731.433
-613.655 713.468 786.063
-622.987 721.665 810.583
-637.095 682.897 816.545
-477.182 660.397 782.434
-412.953 648.074 697.976
-484.012 697.469 809.468
-433.776 674.501 659.686
-459.393 627.622 672.395
-497.223 708.887 754.912
-458.968 671.081 651.535
-429.001 642.044 663.494
-493.841 683.051 798.23
-458.941 645.383 658.199
-633.432 708.969 794.796
-640.158 681.722 776.152
-606.059 696.946 817.011
-485.803 662.695 783.134
-483.517 668.608 819.135
-455.189 678.66 671.732
-494.996 699.537 745.019
-636.291 690.236 819.998
-454.203 672.144 794.419
-463.44 664.26 808.181
-616.159 683.327 777.145
-470.801 672.975 645
-442.585 664.75 722.14
-460.769 694.04 768.933
-445.131 663.187 715.115
-489.232 724.371 720.04
-484.027 705.881 793.125
-437.874 677.42 704.358
-425.509 676.921 683.959
-620.077 716.617 812.563
-448.073 667.161 704.484
-663.845 633.28 668.386
-491.129 699.698 746.465
-414.357 651.737 696.39
-606.719 706.414 813.936
-661.999 636.956 661.265
-439.875 675.138 661.548
-635.86 711.839 781.175
-485.39 692.606 812.109
-462.12 694.069 770.482
-639.286 711.077 771.869
-439.309 660.31 704.668
-463.45 692.073 777.712
-614.264 683.318 761.58
-481.022 712.435 730.162
-637.126 701.999 767.868
-494.957 665.834 801.269
-423.747 644.762 677.356
-490.237 726.04 726.207
-441.989 663.057 706.747
-490.656 675.101 777.781
-463.693 658.451 645.276
-634.176 708.722 796.012
-491.668 713.999 731.309
-634.677 625.245 661.901
-415.121 673.346 686.834
-459.587 622.417 668.158
-426.964 676.873 679.529
-467.449 698.457 794.881
-494.673 696.221 741.582
-635.031 704.915 802.941
-458.652 665.834 644.681
-441.582 681.915 681.279
-480.65 711.897 732.649
-642.048 689.968 798.324
-427.122 653.7 695.299
-502.256 502.089 324.787
-501.183 697.715 761.457
-467.286 646.644 668.401
-615.563 717.782 805.326
-493.279 677.771 760.429
-448.094 629.289 679.063
-480.989 660.897 790.004
-492.934 680.103 792.755
-468.24 639.524 667.366
-651.955 627.441 669.114
-481.836 709.027 787.459
-441.31 675.768 666.707
-433.52 656.961 720.426
-642.874 634.469 659.651
-470.779 704.652 774.76
-487.324 689.526 750.177
-489.154 688.064 814.958
-493.922 706.755 787.85
-473.481 661.647 785.069
-618.698 692.537 773.613
-615.607 673.36 782.905
-472.462 684.783 817.984
-494.953 687.48 745.668
-664.675 633.945 668.696
-494.471 706.439 760.892
-508.688 506.379 329.557
-489.005 705.789 739.42
-621.681 719.2 802.688
-467.404 694.479 805.531
-494.269 686.588 729.214
-466.286 663.041 802.093
-467.261 674.392 777.815
-451.735 678.438 677.964
-492.408 688.917 801.882
-448.724 622.823 667.652
-459.76 681.54 802.543
-438.981 664.623 688.99
-490.763 688.006 746.758
-484.949 709.434 737.933
-464.767 698.491 765.689
-655.351 626.484 670.067
-454.189 672.468 658.127
-421.807 645.249 666.886
-427.089 675.78 699.141
-615.214 693.724 780.008
-614.176 670.051 796.989
-456.1 672.358 796.226
-623.471 618.277 668.117
-638.266 688.951 767.72
-642.764 640.212 652.551
-463.817 672.537 677.44
-461.55 647.58 656.281
-631.984 706.468 808.186
-509.994 693.879 754.122
-441.263 678.501 695.089
-629.711 715.097 750.423
-464.86 668.291 644.771
-439.376 671.944 716.023
-644.144 680.995 801.725
-446.515 628.581 665.979
-476.991 657.461 647.061
-469.115 666.701 652.116
-409.77 656.428 678.366
-511.941 496.227 311.878
-492.964 692.226 810.828
-472.008 660.233 801.713
-629.638 719.702 776.332
-474.496 671.078 819.043
-498.38 680.282 737.113
-619.289 670.68 785.217
-489.261 696.444 750.097
-408.225 646.007 683.948
-634.397 712.527 771.759
-438.456 655.751 680.126
-641.703 639.946 652.883
-492.29 687.044 787.913
-628.332 621.226 666.586
-468.354 658.195 641.726
-429.827 656.265 700.645
-627.961 669.212 793.672
-439.656 663.845 688.194
-466.266 639.087 670.501
-477.833 700.611 753.908
-635.721 714.681 753.578
-415.049 651.987 706.277
-463.325 672.597 648.825
-458.987 692.093 763.386
-490.944 699.201 798.512
-440.356 672.885 659.11
-653.462 638.25 659.703
-485.345 689.821 772.407
-620.642 708.484 760.035
-456.002 632.021 663.89
-448.462 671.404 658.272
-455.007 668.194 698.934
-440.466 673.754 707.011
-449.291 670.413 654.585
-442.553 674.16 700.534
-492.977 720.007 722.201
-485.144 725.957 724.857
-446.022 666.034 652.43
-442.448 629.193 680.778
-457.864 628.091 672.766
-439.609 657.22 727.966
-625.627 699.509 820.088
-424.358 650.361 681.571
-482.632 723.156 726.016
-494.897 710.997 787.716
-611.987 695.712 808.524
-641.573 693.932 783.642
-433.1 680.612 670.076
-427.859 660.807 736.829
-474.427 657.269 644.878
-467.04 661.387 816.79
-515.611 508.905 330.489
-422.371 649.631 681.031
-436.051 647.909 659.422
-494.421 721.976 778.097
-471.878 645.427 658.8
-623.363 717.037 793.231
-416.484 648.428 695.844
-630.156 705.832 815.17
-506.912 524.269 338.066
-435.606 674.021 710.542
-488.616 675.007 755.016
-495.953 720.231 782.691
-626.974 714.179 768.318
-481.313 666.259 777.556
-609.367 676.247 813.186
-637.788 637.66 655.715
-437.449 650.029 679.012
-491.977 656.886 811.137
-498.167 673.633 754.405
-606.13 676.428 812.024
-436.389 637.567 678.08
-638.543 634.084 656.342
-484.872 710.236 741.954
-640.605 672.568 785.102
-487.821 714.287 728.409
-632.346 677.146 776.479
-639.733 692.948 811.34
-635.307 710.573 752.172
-613.328 707.281 818.075
-491.623 718.471 721.624
-666.194 634.972 665.795
-485.19 697.261 808.664
-509.514 493.526 312.662
-638.064 706.016 796.201
-467.14 655.681 662.155
-458.095 667.03 682.233
-444.696 634.071 681.392
-636.03 668.424 793.074
-432.383 634.753 680.184
-426.824 670.341 712.71
-489.572 680.357 739.048
-483.588 703.505 759.266
-460.062 650.348 654.362
-429.955 670.293 713.842
-463.974 661.403 641.407
-493.436 701.353 746.568
-617.248 715.461 793.873
-429.129 670.5 712.802
-435.206 658.467 704.592
-482.595 698.934 766.88
-454.112 676.503 679.601
-466.062 651.921 664.733
-631.141 620.84 671.668
-426.426 675.454 706.794
-433.694 658.244 699.069
-492.067 690.534 802.667
-655.999 625.201 668.45
-485.199 718.297 730.962
-417.05 662.081 715.451
-457.389 647.858 656.306
-483.341 680.595 742.389
-488.399 664.237 779.797
-425.781 658.47 732.076
-450.411 663.842 704.101
-410.205 658.688 690.539
-450.996 630.532 664.241
-490.342 705.667 787.629
-459.973 673.669 817.221
-626.698 699.744 752.086
-628.473 716.402 758.545
-469.72 642.646 661.212
-434.302 653.18 660.748
-486.88 656.602 812.82
-460.609 691.83 774.54
-435.662 631.588 680.547
-479.083 710.329 736.951
-632.18 672.077 780.911
-438.601 673.522 713.514
-640.422 679.276 805.177
-414.285 656.15 674.979
-465.446 668.857 659.013
-639.065 700.63 792.149
-429.329 674.216 693.056
-484.308 673.076 748.423
-483.156 692.427 767.11
-653.014 623.063 667.913
-457.882 661.558 646.073
-614.996 673.639 818.88
-457.293 670.731 695.593
-444.236 654.462 653.315
-487.359 661.365 815.501
-499.968 679.987 760.883
-639.506 704.154 786.255
-432.838 654.044 696.595
-443.755 665.866 685.425
-432.933 656.37 662.775
-503.333 700.599 767.625
-416.675 672.302 694.733
-645.39 629.269 661.852
-499.105 670.85 792.553
-478.638 701.002 806.764
-618.819 687.089 756.2
-618.869 698.294 762.029
-622.733 670.687 817.043
-443.669 638.61 679.309
-452.715 673.127 794.477
-493.465 712.829 729.887
-478.494 704.463 753.391
-633.41 675.891 775.367
-427.349 656.398 718.063
-663.249 639.981 674.075
-612.221 703.366 798.444
-644.906 689.24 788.472
-499.807 672.222 780.741
-484.681 714.201 734.734
-478.021 656.487 807.903
-484.134 681.397 745.59
-636.621 712.339 763.804
-506.46 697.369 755.028
-611.604 712.718 804.437
-450.83 681.156 668.091
-414.935 662.215 698.197
-476.509 660.915 647.505
-418.898 646.348 672.148
-636.661 674.587 819.723
-630.801 716.668 769.47
-623.941 670.039 780.934
-453.22 673.239 807.355
-657.094 643.783 662.777
-617.139 675 817.635
-422.533 642.906 668.303
-425.706 675.826 676.885
-644.6 685.339 781.339
-635.319 668.706 798.337
-467.196 672.853 650.588
-432.502 677.032 693.084
-496.808 684.983 731.897
-433.514 626.612 673.11
-435.905 642.377 662.515
-608.789 709.284 814.651
-623.533 712.347 768.537
-430.922 672.226 661.865
-434.938 659.798 725.617
-495.643 716.223 768.416
-414.587 658.56 680.444
-444.432 663.724 708.518
-442.491 647.926 657.136
-472.931 643.288 666.322
-662.582 640.413 674.579
-476.58 699.339 759.666
-422.503 654.785 705.069
-462.033 671.222 673.932
-509.376 524.744 340.314
-494.191 687.561 735.752
-624.055 712.709 817.855
-625.999 715.868 752.982
-639.929 633.139 661.993
-471.923 650.523 654.788
-421.089 652.551 700.594
-614.904 683.508 781.99
-623.691 672.149 818.797
-495.328 692.156 731.524
-496.346 694.538 741.84
-492.356 699.71 745.067
-645.552 633.279 659.168
-639.329 706.099 788.078
-472.911 663.975 640.622
-431.614 662.28 737.024
-498.283 686.385 761.03
-623.194 666.36 811.041
-455.385 673.789 695.95
-466.589 675.665 774.925
-645.157 630.05 660.882
-452.625 649.449 655.163
-450.852 619.236 671.942
-424.018 663.793 682.764
-421.487 658.625 672.831
-433.328 654.701 681.472
-439.145 666.593 722.312
-655.784 632.106 664.942
-640.952 703.719 789.027
-458.03 681.688 801.971
-488.939 690.648 783.507
-424.542 632.061 667.189
-641.402 680.217 784.864
-632.688 666.299 813.61
-490.489 668.954 778.951
-465.879 690.68 802.244
-459.278 652.282 672.909
-435.049 638.135 662.56
-616.182 690.047 819.769
-457.963 662.335 700.135
-446.008 662.699 711.593
-470.064 685.784 818.025
-470.149 706.672 768.753
-462.433 636.389 661.84
-450.832 678.022 679.626
-406.123 650.106 679.824
-605.564 709.259 807.498
-486.686 685.461 754.523
-463.807 665.381 802.382
-492.78 692.454 795.484
-447.926 666.988 695.469
-438.259 651.181 658.404
-425.555 677.323 687.721
-444.635 623.877 680.02
-472.213 701.891 806.06
-451.036 626.197 677.112
-487.565 685.938 755.007
-442.502 660.202 719.653
-470.258 674.996 778.427
-619.073 689.468 819.637
-413.166 667.305 690.451
-481.606 701.023 805.662
-453.414 666.583 650.486
-427.914 659.756 664.839
-467.835 672.465 648.692
-457.669 638.054 676.779
-459.302 657.755 647.186
-641.952 676.158 803.213
-434.089 648.666 659.631
-418.698 648.326 695.383
-423.175 667.246 683.529
-428.784 629.087 670.098
-436.813 680.333 689.566
-456.554 685.719 793.412
-459.255 660.722 670.671
-635.817 704.317 804.069
-419.998 661.99 725.541
-458.034 673.209 691.471
-428.206 629.024 669.919
-426.411 676.204 671.92
-489.338 691.046 785.867
-413.757 649.735 700.881
-487.144 657.656 807.64
-639.594 686.964 808.773
-455.16 659.841 674.655
-612.698 688.596 819.835
-638.693 675.675 810.593
-447.098 640.533 682.975
-611.113 678.146 816.613
-629.062 626.608 656.661
-415.995 671.309 695.857
-636.897 708.148 789.098
-457.058 634.767 678.047
-470.667 704.604 792.752
-610.161 702.882 802.077
-650.7 639.381 655.166
-456.208 664.556 647.637
-459.446 668.157 652.359
-471.587 674.082 772.765
-415.175 644.423 678.698
-410.927 650.451 688.117
-503.3 682.469 744.061
-456.242 674.812 678.712
-458.844 667.408 683.067
-472.464 691.745 764.026
-492.075 686.504 747
-485.867 684.435 771.472
-466.881 698.997 758.848
-646.563 630.52 662.771
-625.32 701.964 747.526
-634.453 624.273 665.507
-465.456 678.19 820.173
-485.794 683.33 817.753
-493.438 707.068 746.871
-498.705 701.502 740.01
-623.944 704.124 743.34
-638.297 700.995 770.973
-470.678 706.711 748.006
-516.489 510.628 333.4
-466.459 689.044 762.653
-460.18 667.434 804.093
-467.648 700.415 771.911
-427.759 663.247 729.084
-485.644 697.486 781.656
-646.747 641.043 656.862
-486.245 703.567 778.992
-640.253 700.073 775.181
-482.061 706.323 747.636
-635.306 712.533 758.941
-644.044 639.753 658.575
-509.486 497.304 318.09
-436.641 642.774 660.682
-486.575 662.409 816.35
-439.528 658.276 726.668
-471.795 696.066 812.748
-467.408 657.917 658.988
-463.719 652.504 667.714
-455.553 666.137 817.868
-484.768 712.523 726.045
-455.387 621.004 667.061
-416.664 650.366 707.067
-443.406 629.995 664.481
-666.195 643.755 670.926
-429.075 658.938 705.008
-441.317 681.351 674.244
-453.141 680.14 788.389
-456.597 660.376 674.684
-494.384 696.104 737.872
-631.241 715.763 755.018
-427.285 653 666.535
-431.687 670.503 660.477
-624.023 713.603 820.912
-638.175 679.634 781.835
-480.161 703.623 802.037
-457.044 665.541 644.044
-439.786 658.906 723.338
-446.673 669.085 703.099
-469.521 673.922 643.268
-444.933 679.319 674.575
-613.644 686.254 819.537
-468.541 670.217 649.118
-437.729 658.514 713.467
-641.316 688.319 803.805
-483.35 707.668 743.344
-437.763 633.968 682.201
-612.222 696.146 800.959
-536.839 660.618 515.472
-436.959 676.115 700.122
-618.117 715.575 801.724
-629.79 722.028 781.025
-630.683 709.661 744.913
-462.99 678.091 819.11
-468.317 664.93 798.258
-489.668 677.518 817.227
-463 689.802 794.802
-633.681 715.411 779.282
-468.105 697.696 796.355
-482.051 681.092 817.633
-450.914 631.384 661.621
-484.899 656.833 807.954
-488.408 685.34 814.056
-626.155 667.003 792.043
-443.098 619.366 674.406
-470.912 702.79 768.938
-429.424 655.047 687.614
-631.259 631.67 656.784
-662.362 641.871 680.576
-464.289 693.201 784.402
-441.359 629.937 666.103
-618.6 693.678 754.864
-615.115 668.534 800.095
-457.235 645.403 657.73
-630.868 714.887 746.637
-417.944 675.41 685.705
-482.889 672.63 819.025
-467.207 628.034 668.849
-445.079 664.367 689.557
-633.956 704.362 808.948
-453.862 676.524 679.321
-652.262 631.247 664.71
-630.805 700.621 753.13
-484.302 709.51 774.203
-429.077 678.03 685.443
-455.296 663.339 647.913
-633.329 631.4 659.401
-470.893 657.322 815.414
-480.477 655.867 809.962
-617.306 701.441 773.331
-638.066 620.653 664.546
-487.473 711.882 765.476
-467.164 667.319 653.79
-636.627 700.949 809.112
-629.264 708.031 813.28
-455.655 678.12 659.243
-488.971 687.702 756.194
-624.956 712.853 749.327
-490.087 714.295 785.661
-418.946 662.653 681.349
-484.432 711.262 738.605
-631.465 714.509 793.05
-494.065 679.245 795.645
-633.102 702.406 819.832
-667.586 643.22 674.821
-463.404 645.604 657.886
-456.603 683.758 762.152
-437.471 661.246 725.917
-428.403 659.858 666.506
-468.294 635.336 665.458
-666.851 640.508 675.652
-622.468 705.522 743.891
-466.006 662.782 640.914
-611.981 684.86 818.637
-423.884 660.034 679.764
-432.613 674.538 700.191
-480.684 660.567 816.44
-467.901 664.606 819.394
-449.072 638.317 687.849
-456.379 671.455 817.467
-659.787 636.26 663.231
-466.093 673.337 652.031
-488.545 673.815 746.138
-462.972 681.991 818.629
-484.016 711.889 736.315
-622.657 687.694 760.288
-627.411 717.108 793.206
-637.407 637.929 651.227
-642.064 686.156 773.611
-482.967 707.819 793.617
-434.881 650.223 680.753
-411.648 662.267 694.691
-441.076 626.929 667.147
-468.374 671.209 639.262
-486.802 711.127 738.279
-471.676 668.908 780.496
-485.673 677.9 773.16
-487.532 714.795 780.358
-470.546 682.433 767.012
-488.029 689.263 752.017
-425.282 671.776 672.177
-467.141 656.359 645.464
-414.779 666.401 692.991
-484.527 722.234 724.747
-640.078 702.431 777.447
-433.862 628.778 674.547
-485.985 669.386 754.189
-450.1 680.069 671.799
-494.98 685.125 799.753
-450.192 681.152 668.246
-440.694 670.05 715.623
-418.272 663.25 715.562
-495.34 683.661 731.561
-424.857 661.098 670.355
-428.252 664.973 730.117
-489.507 715.141 781.069
-629.554 716.374 760.271
-479.207 714.691 732.18
-488.967 684.139 757.334
-418.873 669.174 701.618
-648.682 635.429 660.148
-468.242 668.746 641.889
-484.98 720.039 730.31
-454.009 679.61 796.013
-429.795 677.451 679.549
-618.702 692.599 759.821
-629.43 719.462 791.766
-643.999 637.612 654.583
-439.582 638.914 658.135
-438.569 655.825 657.812
-610.291 709.174 779.339
-625.489 721.145 778.765
-643.708 690.809 788.662
-642.156 697.081 786.863
-416.968 659.686 709.788
-650.732 641.314 660.197
-495.665 675.345 746.77
-647.442 639.085 660.563
-628.798 699.607 752.668
-469.214 667.344 638.134
-433.321 668.189 660.287
-453.581 660.087 680.235
-492.911 684.987 796.255
-640.52 638.329 656.406
-459.435 669.058 686.909
-470.504 702.486 792.507
-444.521 651.505 678.658
-434.606 633.215 665.553
-612.466 702.702 792.743
-435.518 675.935 703.942
-487.664 711.482 769.739
-438.62 635.842 680.772
-424.051 659.962 671.99
-425.366 641.336 669.388
-423.986 650.626 695.509
-662.144 636.397 671.539
-608.989 680.972 792.659
-421.38 657.423 695.769
-634.369 702.584 812.251
-445.115 662.85 713.812
-461.783 679.15 765.139
-480.231 683.074 769.194
-473.324 657.655 654.009
-480.312 672.095 775.139
-460.19 673.717 673.957
-413.914 666.707 700.705
-433.041 658.538 735.284
-504.007 677.703 755.606
-479.016 662.112 778.14
-453.912 676.104 683.901
-439.969 654.614 679.693
-614.516 686.893 783.199
-487.049 700.165 797.436
-471.448 703.43 796.718
-506.002 683.144 760.24
-467.006 649.545 654.5
-445.406 669.335 708.178
-456.605 671.345 652.377
-498.654 700.51 739.813
-653.102 640.94 664.531
-431.229 662.367 662.537
-651.464 629.009 672.063
-485.656 669.803 754.54
-486.018 672.907 754.415
-646.026 634.419 664.532
-497.981 670.382 784.318
-493.057 689.9 746.234
-613.631 673.391 791.458
-462.633 647.55 669.256
-479.536 669.56 776.919
-454.728 626.29 663.286
-625.226 678.529 772.17
-409.445 654.658 686.619
-627.81 721.875 783.271
-422.835 671.556 711.732
-639.819 688.746 807.683
-633.987 716.457 754.184
-409.497 658.046 685.278
-493.456 695.926 746.77
-641.321 692.192 771.795
-612.085 695.681 818.447
-484.691 702.516 776.969
-465.048 635.473 669.06
-608.558 703.267 817.266
-494.748 679.827 790.45
-618.902 700.511 767.863
-411.779 658.548 677.094
-437.399 678.289 664.126
-454.152 663.377 648.67
-422.059 659.751 729.108
-610.543 704.613 817.687
-467.992 673.531 648.521
-415.452 647.132 689.274
-424.513 648.571 679.258
-465.108 638.984 662.573
-425.169 655.255 719.678
-430.377 670.102 715.339
-500.622 704.332 760.423
-612.706 679.909 819.976
-486.521 654.595 811.375
-461.67 687.334 802.073
-448.904 644.975 658.017
-435.769 626.847 675.983
-640.134 690.413 778.463
-508.596 693.102 753.357
-427.944 656.554 707.52
-461.35 664.497 670.36
-632.793 623.462 666.651
-471.569 648.515 656.019
-424.108 671.388 712.039
-418.734 658.373 679.682
-664.023 634.145 672.375
-637.785 636.676 660.151
-464.871 639.313 677.556
-463.757 669.458 792.653
-632.645 715.062 777.41
-614.253 669.451 802.155
-493.617 722.759 718.689
-428.194 657.749 727.404
-442.527 663.508 723.532
-427.431 646.409 681.021
-422.397 649.521 701.495
-434.689 651.235 682.325
-467.266 673.664 657.071
-633.475 669.003 817.041
-486.058 711.505 788.078
-459.232 669.91 799.06
-475.409 670.6 776.745
-420.457 675.653 692.831
-427.543 655.768 717.042
-413.805 648.399 701.2
-430.911 657.592 720.911
-632.101 681.095 770.253
-425.141 675.142 696.133
-428.514 652.448 689.19
-436.645 639.035 678.121
-437.517 627.953 681.383
-483.946 661.21 792.554
-456.203 652.927 672.886
-486.936 710.242 732.925
-499.303 676.353 781.767
-629.689 718.213 781.321
-484.579 722.127 728.612
-606.65 691.238 815.407
-440.445 624.615 676.515
-634.288 632.145 655.142
-433.864 678.783 687.571
-472.978 657.994 655.921
-421.335 657.024 676.855
-633.528 703.887 755.989
-427.229 654.781 666.125
-609.808 699.405 811.739
-459.818 651.976 671.412
-627.071 685.096 765.565
-623.595 712.118 752.703
-470.836 703.996 784.725
-464.754 658.57 642.03
-447.251 620.1 669.655
-662.832 645.819 669.662
-608.835 679.121 810.451
-608.67 701.43 810.369
-423.812 644.423 667.899
-451.797 661.482 651.794
-464.123 691.018 797.643
-456.404 671.735 820.682
-500.994 676.327 757.638
-491.894 704.825 744.285
-490.64 719.98 720.61
-620.613 709.059 761.249
-452.69 675.608 687.066
-617.573 715.603 815.441
-618.544 717.223 779.592
-482.395 702.549 765.915
-461.733 675.496 653.937
-499.057 681.814 739.607
-645.803 675.184 791.703
-657.682 633.954 664.343
-467.832 665.016 793.179
-627.756 624.961 663.951
-477.963 659.523 804.446
-444.415 673.379 660.17
-460.675 688.854 780.03
-490.933 706.666 739.794
-417.955 654.166 706.154
-663.611 646.876 678.502
-462.545 681.542 813.296
-464.893 694.587 797.26
-624.043 713.882 756.577
-484.62 668.888 752.599
-638.013 635.564 653.804
-420.638 659.757 681.834
-634.492 707.501 758.276
-471.609 697.313 810.417
-627.385 714.046 751.419
-458.005 674.921 674.026
-635.635 702.845 803.927
-484.765 700.683 801.305
-444.815 679.398 683.617
-461.46 674.52 667.566
-631.115 706.005 811.25
-407.383 653.922 677.857
-417.537 647.882 673.827
-445.99 654.711 678.974
-484.821 708.639 746.569
-455.904 667.51 814.944
-476.418 711.513 734.874
-483.916 697.545 767.041
-459.587 670.102 797.571
-458.643 657.491 648.678
-454.92 655.168 653.768
-650.658 620.287 668.702
-463.319 698.525 763.92
-427.156 667.794 718.688
-480.242 708.136 787.373
-414.955 646.075 684.996
-472.606 647.142 655.602
-423.054 674.463 672.109
-494.357 693.555 795.779
-462.924 624.696 669.736
-632.122 633.067 653.165
-487.483 709.434 735.949
-441.87 674.967 660.71
-613.22 676.564 785.315
-488.517 708.815 737.928
-453.668 672.685 655.943
-494.336 690.843 730.227
-450.394 645.082 657.293
-441.766 681.796 680.565
-616.137 671.298 789.056
-483.325 679.118 817.762
-477.235 701.44 755.211
-439.562 631.22 665.728
-491.377 712.498 734.862
-483.833 682.05 767.087
-473.251 662.943 784.701
-427.808 671.779 710.03
-634.85 714.73 759.443
-420.996 659.877 667.037
-471.59 690.104 818.888
-471.403 704.096 777.167
-416.266 657.473 705.898
-460.18 638.932 676.282
-459.852 671.795 692.122
-439.832 682.301 684.754
-631.495 715.672 752.744
-666.194 639.961 670.268
-629.655 618.826 667.966
-442.122 676.978 699.485
-435.504 672.881 659.497
-439.39 679.891 701.146
-638.528 669.376 783.227
-418.013 644.826 677.649
-427.639 677.514 665.672
-639.084 641.706 652.815
-424.385 647.91 665.04
-612.066 707.788 818.204
-423.67 640.668 667.26
-472.749 689.386 818.642
-427.792 655.976 712.099
-434.562 638.186 679.1
-612.451 705.174 790.002
-623.775 720.302 779.407
-486.117 662.565 787.755
-493.817 667.226 784.816
-639.951 705.775 773.412
-461.28 643.081 672.555
-612.672 703.388 785.643
-488.729 672.167 818.815
-425.268 652.101 665.602
-483.75 717.014 725.546
-429.998 649.05 662.676
-502.738 682.193 748.8
-492.718 688.149 806.722
-411.359 657.759 678.744
-440.982 664.005 694.217
-646.466 626.469 663.843
-454.544 620.565 667.881
-618.862 702.352 760.346
-616.546 676.502 778.595
-480.749 674.973 818.183
-663.684 646.369 661.731
-422.117 635.61 669.085
-464.174 693.391 785.145
-619.791 668.938 802.21
-449.179 638.241 683.275
-485.211 681.633 815.273
-427.557 665.079 669.91
-463.347 659.254 643.493
-444.933 659.673 680.041
-415.887 657.332 677.756
-431.335 659.069 736.439
-410.586 648.644 674.32
-482.939 705.78 799.363
-425.207 676.872 685.949
-447.679 677.305 687.548
-436.373 625.421 672.167
-628.599 698.732 753.138
-635.826 712.807 774.192
-417.945 667.193 708.103
-641.544 676.631 788.885
-497.027 708.07 734.035
-611.738 684.213 783.781
-611.209 707.479 778.255
-490.274 666.099 783.931
-444.252 638.202 680.895
-498.04 701.047 749.981
-475.748 696.985 759.023
-445.287 680.917 671.537
-419.368 645.961 675.983
-432.523 658.507 703.45
-495.355 709.161 756.858
-619.857 699.024 751.2
-428.507 641.357 677.772
-500.883 503.329 322.625
-636.567 689.99 818.193
-654.405 632.742 670.806
-440.327 659.969 722.285
-441.164 663.572 655.012
-465.738 654.603 663.619
-457.339 620.146 671.644
-464.792 666.091 641.457
-445.074 664.745 692.29
-451.253 675.047 797.05
-442.228 672.183 659.094
-447.864 665.552 681.226
-418.21 675.016 696.695
-616.211 685.441 819.007
-457.289 625.085 667.406
-502.805 694.108 744.594
-625.257 619.324 669.856
-467.102 694.419 805.704
-484.069 660.997 797.509
-441.413 634.07 662.427
-454.397 669.855 652.594
-426.959 652.832 697.628
-471.558 661.226 653.301
-646.062 632.859 663.658
-466.643 695.062 794.858
-430.61 678.651 676.497
-666.911 636.176 670.125
-632.95 689.44 758.383
-608.268 706.251 806.021
-480.281 703.2 760.508
-439.004 658.393 680.121
-615.488 708.605 817.604
-501.525 710.313 748.087
-469.166 687.959 818.839
-499.949 661.713 810.898
-495.445 672.863 759.715
-633.043 714.241 783.551
-618.098 698.445 770.49
-483.726 688.562 766.881
-506.289 693.241 755.461
-490.728 726.788 723.549
-435.834 672.365 711.927
-636.278 693.172 765.743
-434.849 629.946 678.917
-640.505 693.953 798.678
-421.039 676.616 695.704
-491.774 691.435 811.513
-505.799 683.498 752.909
-637.848 693.836 818.973
-620.427 668.254 792.765
-490.985 703.25 791.969
-613.777 690.767 819.653
-463.489 683.199 811.025
-639.657 695.599 769.912
-434.243 626.259 667.774
-448.176 664.459 652.934
-494.452 705.836 743.835
-502.302 694.625 747.444
-613.164 700.432 784.866
-462.053 653.508 649.291
-438.265 638.985 661.016
-441.778 661.263 705.814
-616.539 681.968 819.703
-454.235 675.026 685.056
-617.3 686.072 768.983
-464.464 639.617 675.993
-456.993 625.442 665.533
-491.097 701.977 744.68
-660.706 643.455 660.497
-490.601 677.16 742.389
-436.136 658.864 716.988
-447.395 637.386 681.635
-484.07 683.907 815.003
-647.229 638.171 654.867
-463.637 689.662 796.929
-612.397 706.162 789.306
-659.262 643.967 677.961
-483.857 704.371 798.698
-494.956 695.925 735.392
-457.038 671.886 681.081
-434.971 680.029 686.565
-425.983 666.524 673.712
-422.316 664.701 728.787
-421.606 669.557 684.5
-463.634 690.323 760.609
-482.021 710.345 762.737
-472.977 657.882 642.013
-452.451 665.523 681.122
-630.727 624.433 664.126
-420.331 657.305 676.644
-608.562 708.594 811.213
-630.22 615.845 667.955
-454.191 676.33 681.444
-464.181 654.771 666.089
-468.877 686.924 766.729
-431.531 674.666 703.832
-660.144 630.146 669.609
-470.014 658.098 814.27
-495.487 693.397 752.451
-426.644 662.486 733.228
-637.498 623.715 665.837
-434.173 680.8 682.435
-460.554 648.766 656.543
-438.001 675.264 703.669
-626.314 719.254 770.158
-473.917 706.706 792.514
-644.431 679.934 792.017
-629.716 616.771 669.854
-429.436 633.142 666.508
-606.047 685.204 813.649
-624.438 686.337 762.143
-661.247 645.97 665.199
-466.878 657.39 642.981
-484.864 706.479 771.934
-610.323 694.272 810.682
-616.57 715.681 813.337
-637.44 708.205 787.478
-489.776 654.16 810.346
-490.096 713.843 770.956
-479.083 706.097 778.9
-462.622 636.012 673.538
-653.359 624.934 667.865
-620.168 717.283 814.684
-618.628 700.562 757.039
-652.884 641.275 657.408
-610.765 686.354 811.471
-415.114 658.031 717.754
-492.279 713.645 767.206
-456.109 663.929 648.231
-416.852 664.529 684.423
-641.821 672.626 801.319
-458.824 668.821 651.082
-662.466 634.272 663.802
-624.895 685.563 765.52
-464.427 670.421 684.659
-630.485 709.408 746.033
-471.409 638.397 664.868
-466.042 695.062 782.171
-449.865 665.267 652.307
-476.063 660.981 792.42
-439.816 633.539 664.852
-461.039 687.83 790.561
-628.75 702.222 750.746
-430.228 655.265 684.795
-445.308 666.426 706.334
-471.992 694.357 759.675
-481.363 691.693 815.68
-465.018 695.774 770.636
-415.333 659.597 703.497
-439.56 623.937 672.111
-425.953 668.27 680.879
-464.029 669.119 646.288
-510.276 524.836 341.357
-425.81 632.3 671.094
-423.328 673.4 672.524
-496.417 667.551 801.169
-638.179 628.291 663.049
-497.71 686.545 729.768
-621.242 680.864 767.111
-462.874 636.332 661.821
-470.671 685.876 817.364
-623.53 669.148 799.434
-495.044 714.757 776.919
-439.226 665.615 658.796
-464.19 649.035 655.109
-416.323 665.203 706.236
-480.391 656.421 808.299
-487.99 678.723 817.989
-464.938 696.106 757.051
-632.537 703.501 809.672
-657.837 639.328 665.174
-438.023 660.508 727.772
-621.452 696.756 750.507
-653.729 628.8 665.667
-412.181 655.746 697.729
-451.94 671.474 658.02
-617.368 681.149 764.639
-641.53 692.19 775.308
-427.703 656.686 664.608
-457.76 679.208 777.652
-457.321 649.366 655.29
-456.038 682.585 792.163
-407.224 648.555 688.686
-432.857 661.856 661.372
-495.477 681.99 779.462
-616.352 692.457 759.687
-459.055 631.446 663.826
-489.604 699.06 800.294
-420.386 665.564 683.436
-492.664 715.447 771.005
-430.481 675.644 695.222
-460.492 638.281 661.294
-636.046 709.038 789.588
-644.852 678.852 796.927
-486.22 707.416 770.695
-489.679 681.204 743.061
-425.787 669.671 676.691
-453.564 631.992 679.517
-416.93 657.273 676.111
-630.848 670.655 818.964
-633.467 630.501 662.991
-462.36 669.51 672.546
-485.338 715.288 733.459
-418.049 668.076 704.108
-466.843 698.779 767.715
-636.793 629.964 659.849
-614.88 704.037 776.39
-631.722 717.677 780.326
-609.296 681.883 787.724
-456.257 639.035 660.711
-472.795 693.947 817.677
-630.451 674.972 776.314
-498.74 715.261 784.25
-458.084 633.87 662.226
-497.04 678.043 738.475
-490.561 670.718 755.203
-611.146 714.338 808.164
-495.361 679.327 776.602
-449.839 642.453 679.087
-459.905 675.355 660.436
-415.524 646.81 685.029
-448.46 679.166 676.88
-480.684 708.381 787.372
-441.426 620.855 676.366
-633.294 710.247 745.827
-472.061 641.476 661.468
-418.173 649.872 698.673
-638.626 669.735 800.432
-445.877 630.294 662.778
-630.658 621.632 661.498
-442.993 634.92 683.931
-486.412 671.571 748.947
-474.665 675.309 772.827
-431.884 626.939 668.37
-483.971 685.6 816.012
-424.689 650.284 701.04
-489.41 685.259 815.437
-625.718 707.77 819.46
-625.529 693.683 820.265
-628.395 670.323 817.622
-467.105 646.419 658.5
-467.787 642.882 660.766
-616.734 688.739 776.683
-498.878 685.921 760.338
-471.787 644.573 663.624
-484.567 701.897 772.547
-621.501 710.657 759.163
-668.302 643.512 677.25
-426.355 675.849 681.297
-484.073 702.264 803.573
-447.265 666.28 690.907
-468.062 670.79 781.276
-448.665 658.533 679.269
-415.336 663.522 704.192
-494.661 709.832 781.408
-474.765 704.339 748.615
-482.388 658.561 795.934
-612.229 685.695 802.186
-430.657 656.674 734.411
-449.78 666.634 692.843
-609.791 680.656 795.375
-654.571 631.504 665.12
-473.755 665.148 640.069
-456.999 669.199 694.521
-435.546 637.514 663.422
-607.71 679.404 789.711
-478.013 710.74 740.208
-636.882 637.741 655.062
-444.683 678.397 682.117
-475.458 673.009 774.238
-640.824 696.145 801.952
-474.093 709.591 772.872
-471.764 679.037 819.383
-425.735 639.245 666.433
-440.887 660.962 725.979
-468.023 674.983 658.414
-434.957 630.638 681.254
-440.088 680.505 686.661
-443.633 662.755 708.238
-473.217 704.968 754.506
-480.849 666.509 819.143
-426.51 657.945 665.619
-440.996 647.696 658.844
-489.487 689.294 783.44
-625.016 720.676 793.868
-633.577 709.563 796.132
-481.118 703.707 802.214
-453.308 641.544 659.705
-487.185 711.488 734.348
-459.941 626.583 668.781
-427.259 675.996 691.51
-422.565 665.041 723.608
-415.39 670.749 695.694
-483.157 673.061 745.089
-516.15 503.888 327.431
-490.924 696.857 790.748
-616.147 678.138 775.63
-625.794 714.902 816.834
-628.46 717.247 768.969
-483.381 659.084 815.212
-473.066 692.575 762.841
-655.736 630.105 665.866
-610.163 686.387 789.008
-439.828 637.892 659.802
-440.813 679.361 696.265
-427.545 675.008 670.092
-449.923 635.674 661.861
-632.139 716.157 775.626
-625.275 695.119 751.908
-620.474 669.644 816.305
-507.694 696.74 752.44
-614.276 685.291 762.484
-454.878 633.038 676.492
-461.926 644.523 659.022
-661.865 632.91 668.305
-494.896 681.003 796.101
-621.74 688.894 757.319
-643.732 677.908 800.767
-638.315 708.448 774.741
-451.087 632.916 662.272
-619.661 677.242 776.3
-623.845 717.424 814.274
-462.459 681.883 762.073
-504.979 502.445 325.94
-649.543 632.951 661.207
-631.872 629.823 656.01
-427.96 658.453 738.123
-463.709 642.554 659.136
-467.517 700.486 767.36
-640.604 703.055 775.578
-422.326 659.159 728.219
-649.318 626.326 666.81
-638.318 676.634 817.995
-460.423 671.797 793.44
-446.534 623.531 680.645
-643.48 632.6 660.497
-425.433 674.259 709.953
-628.759 711.917 810.179
-629.14 710.93 742.2
-463.901 629.892 667.345
-631.073 717.795 777.475
-492.104 684.699 736.235
-501.882 683.47 742.329
-433.504 662.115 732.379
-501.509 701.673 752.076
-618.183 687.658 774.879
-484.109 692.614 769.657
-639.901 697.307 766.003
-651.578 641.742 665.113
-640.523 669.048 792.118
-453.295 638.082 659.398
-635.941 713.156 757.829
-632.053 704.049 806.202
-470.412 659.338 808.761
-610.135 672.274 798.049
-453.231 670.632 804.063
-636.307 628.196 662.26
-611.466 708.016 791.125
-445.28 633.313 662.858
-614.006 713.5 805.549
-442.051 653.708 678.86
-619.289 702.064 745.655
-430.663 653.937 662.471
-465.832 676.657 771.692
-661.502 629.844 667.517
-416.553 658.967 696.195
-491.342 710.259 743.894
-489.722 701.076 737.084
-497.253 703.967 744.321
-415.59 646.437 700.154
-455.993 684.565 781.353
-490.659 657.775 807.893
-492.735 668.382 778.965
-494.925 710.004 762.83
-437.976 673.181 657.958
-650.358 642.843 662.997
-448.086 676.918 666.233
-475.183 687.65 767.237
-431.471 626.599 671.954
-478.711 696.729 763.461
-662.263 629.519 669.521
-478.227 690.455 765.366
-639.565 694.218 802.513
-454.749 681.634 787.675
-617.762 672.871 779.284
-612.982 714.817 800.765
-610.179 676.504 792.67
-480.739 660.189 785.102
-631.781 669.909 799.452
-513.968 514.425 332.521
-421.729 673.758 701.76
-628.512 668.937 791.931
-485.626 722.919 729.522
-430 642.433 680.251
-437.966 679.972 694.473
-640.896 693.001 795.895
-436.236 649.858 680.173
-654.306 634.687 660.439
-624.539 712.484 748.304
-440.209 648.978 678.643
-498.672 681.42 735.21
-410.526 644.789 684.916
-466.78 661.716 816.355
-424.335 651.845 689.268
-489.238 673.857 748.573
-621.814 668.585 794.317
-630.355 717.263 766.537
-647.48 634.432 665.13
-455.43 659.597 650.872
-455.377 675.502 679.529
-456.115 646.108 658.872
-461.739 665.267 640.069
-609.845 673.251 811.156
-635.609 696.652 817.019
-469.673 665.259 789.464
-425.8 661.521 732.731
-437.893 633.119 664.964
-477.074 705.715 756.549
-477.626 694.648 763.575
-483.003 705.29 765.665
-626.38 678.169 819.176
-453.436 676.561 800.357
-626.148 720.542 787.438
-459.252 659.757 645.134
-485.788 702.847 796.82
-410.055 650.458 696.324
-458.613 667.675 810.275
-611.396 685.043 811.226
-470.708 698.144 808.982
-638.803 695.924 808.282
-501.256 675.606 748.143
-470.904 701.632 748.378
-500.418 674.622 778.606
-626.7 619.556 667.75
-465.668 698.37 762.755
-449.094 664.77 696.602
-487.593 674.035 818.813
-497.123 675.132 761.814
-440.294 650.356 656.438
-451.124 677.723 794.374
-417.433 662.037 710.838
-636.415 700.713 815.19
-622.67 684.027 763.135
-655.058 626.396 668.638
-620.064 702.849 754.912
-418.269 650.862 706.497
-478.939 660.823 788.741
-428.468 665.727 721.921
-467.977 704.329 760.657
-444.306 640.226 678.542
-622.037 709.507 748.335
-442.592 644.996 657.758
-462.464 674.138 666.645
-412.997 650.703 702.13
-471.869 661.448 799.976
-605.265 706.248 808.356
-492.274 698.253 800.86
-491.815 660.612 805.658
-441.456 679.931 672.718
-429.245 630.479 672.165
-455.597 658.497 652.37
-474.273 656.406 642.481
-463.274 677.19 768.973
-632.818 714.112 768.36
-481.256 658.812 801.247
-468.673 690.117 765.037
-495.19 668.926 786.929
-426.394 675.839 675.619
-486.098 690.069 749.388
-445.961 672.67 706.37
-491.606 687.75 743.768
-475.173 658.111 805.688
-619.566 698.654 766.082
-619.46 667.335 808.372
-487.337 668.199 751.705
-448.378 665.326 702.498
-464.068 692.851 758.363
-633.123 619.39 666.469
-634.863 629.206 662.251
-490.696 698.901 789.752
-490.653 712.701 775.421
-612.435 687.959 783.501
-465.344 696.185 786.599
-636.092 702.395 761.05
-472.01 672.051 820.038
-438.134 657.956 717.354
-493.906 679.97 734.922
-633.623 636.828 652.618
-623.879 679.521 772.376
-457.719 649.646 655.993
-471.982 697.656 756.836
-420.932 648 698.74
-636.408 711.653 761.571
-405.707 647 685.89
-637.966 699.315 813.183
-617.787 684.683 770.725
-469.892 694.383 760.681
-627.253 718.962 772.517
-639.84 687.857 812.408
-620.76 705.566 751.516
-476.052 706.548 758.17
-508.771 682.048 764.317
-496.176 690.295 754.922
-469.152 706.694 758.153
-496.897 717.756 777.227
-638.271 703.108 799.409
-644.164 680.15 792.11
-483.17 712.394 776.465
-625.217 714.832 769.786
-482.939 674.359 746.777
-461.566 671.591 797.167
-459.299 667.547 685.136
-412.531 651.024 675.68
-437.471 674.421 710.592
-480.263 664.422 818.412
-422.385 653.538 707.135
-648.186 635.768 660.002
-641.238 696.289 777.595
-619.592 718.209 805.955
-489.739 712.226 767.006
-440.056 677.253 668.98
-619.906 716.133 785.056
-497.218 671.209 785.483
-431.329 659.219 662.084
-445.841 638.336 660.277
-480.871 709.796 769.078
-614.341 715.829 781.898
-608.275 712.697 814
-427.561 676.456 689.529
-493.866 712.41 731.89
-633.712 715.905 768.507
-467.758 654.977 647.306
-472.452 702.427 748.639
-434.578 670.536 718.846
-449.293 673.701 801.347
-456.999 632.458 661.389
-514.264 492.961 313.501
-417.745 667.381 702.617
-612.156 708.156 817.084
-488.828 697.576 749.673
-462.33 669.583 682.773
-433.71 632.325 677.587
-495.338 672.256 778.18
-437.43 650.934 658.687
-632.236 683.543 768.124
-435.816 634.723 680.41
-641.519 692.75 798.738
-456.686 626.221 673.135
-486.609 680.494 769.205
-613.549 696.084 794.351
-485.098 693.657 775.995
-411.607 663.128 694.679
-479.747 709.517 744.971
-473.115 703.098 747.098
-619.279 709.689 750.44
-632.629 705.674 816.201
-416.033 651.888 704.175
-439.538 659.576 718.439
-473.578 658.041 653.153
-457.93 631.323 664.566
-609.18 672.73 812.882
-615.426 688.758 780.358
-491.6 681.837 775.914
-426.622 670.674 674.403
-442.644 656.485 655.667
-492.457 684.895 756.008
-431.34 671.684 715.75
-613.697 692.642 818.723
-479.623 672.706 774.414
-638.235 696.02 809.638
-632.328 709.562 800.377
-635.719 668.027 795.558
-628.643 716.764 765.377
-610.353 710.014 815.87
-628.436 674.146 778.706
-465.762 688.38 806.389
-625.039 668.499 805.116
-435.052 676.629 657.331
-437.625 674.315 710.37
-618.793 688.921 770.224
-434.255 669.463 659.068
-464.775 670.708 788.848
-454.23 629.542 664.097
-463.763 691.041 796.387
-493.478 708.693 782.666
-467.624 693.518 809.85
-461.5 674.985 650.279
-435.46 663.731 730.827
-473.225 663.389 784.766
-628.241 713.664 740.318
-445.415 672.223 709.506
-642.794 694.842 796.071
-501.749 676.017 785.228
-459.609 691.261 772.59
-413.957 664.111 705.124
-466.423 696 797.664
-650.611 642.87 664.326
-414.103 651.481 671.21
-453.916 667.746 700.921
-494.419 667.402 780.691
-631.453 715.416 757.962
-468.386 701.073 792.105
-635.065 702.269 818.265
-662.21 648.285 663.976
-655.541 640.221 669.144
-483.273 707.313 742.328
-619.327 715.878 792.045
-487.589 691.063 749.975
-629.634 676.972 819.779
-451.152 641.105 660.149
-499.382 674.41 760.695
-478.838 656.037 647.419
-488.008 706.969 744.423
-626.27 679.056 769.186
-432.615 672.349 710.508
-611.797 670.352 810.922
-492.892 674.799 777.876
-495.445 703.772 760.301
-643.416 684.955 798.184
-492.83 703.785 746.434
-617.021 672.146 781.366
-661.373 631.322 666.737
-441.734 660.245 655.321
-464.366 626.666 671.985
-465.387 666.695 792.969
-417.352 667.021 708.21
-440.477 680.602 696.841
-436.595 665.298 657.882
-484.808 702.014 767.496
-641.113 696.191 780.065
-643.366 687.713 796.49
-481.184 696.568 765.589
-626.469 716.214 803.638
-463.266 667.927 666.128
-446.45 624.464 666.7
-457.032 680.033 772.301
-480.697 705.622 802.05
-426.625 670.258 677.25
-636.301 677.367 782.261
-487.072 664.813 780.196
-461.285 669.706 800.636
-441.016 641.826 677.778
-495.412 666.022 814.47
-463.968 672.345 671.388
-640.805 694.096 775.166
-480.248 695.155 764.223
-421.344 657.184 678.937
-459.103 674.031 790.317
-435.489 653.547 659.877
-652.403 622.328 668.844
-479.429 706.916 782.669
-437.312 659.615 705.177
-499.643 700.493 747.446
-413.038 663.31 696.751
-656.886 629.293 666.772
-612.962 676.626 791.704
-500.872 505.623 324.32
-420.763 667.356 722.777
-633.682 705.414 753.638
-632.552 669.766 792.978
-628.499 711.888 741.498
-490.209 702.914 737.586
-451.39 668.296 692.74
-468.268 702.586 768.866
-615.818 681.347 779.841
-473.387 710.389 763.664
-429.475 673.616 708.019
-659.084 641.759 666.512
-444.716 679.307 676.869
-477.241 656.816 809.883
-427.127 634.526 672.217
-476.623 697.901 815.133
-425.864 652.413 697.485
-483.891 708.621 744.52
-499.978 694.715 741.808
-420.34 644.006 668.852
-451.742 675.66 790.287
-488.053 685.174 774.029
-443.91 623.549 679.202
-475.841 708.512 764.638
-420 677.867 688.033
-611.025 678.736 806.028
-457.435 684.913 763.553
-444.14 622.032 670.997
-414.333 657.001 705.237
-489.427 680.887 737.328
-612.456 673.439 815.28
-433.707 633.32 666.945
-409.424 651.943 676.131
-418.054 651.627 704.747
-437.352 643.501 677.716
-468.56 637.567 663.197
-615.6 688.369 819.786
-426.498 642.849 666.425
-466.198 672.612 654.933
-642.981 629.222 662.722
-416.411 657.641 711.476
-493.922 681.606 786.964
-632.544 624.85 660.902
-430.955 664.846 732.542
-660.922 642.644 666.718
-485.759 700.261 773.641
-464.264 677.411 766.561
-469.202 701.442 777.618
-630.827 711.871 740.91
-644.036 683.479 793.593
-482.271 708.611 755.674
-406.989 646.117 679.001
-438.348 681.12 678.477
-476.81 678.13 771.813
-484.604 698.552 805.385
-419.392 664.477 723.678
-476.773 667.889 777.905
-478.298 694.56 814.396
-456.728 646.24 657.398
-433.214 631.602 665.056
-467.8 673.869 656.021
-426.734 661.188 675.773
-628.267 628.458 657.31
-467.671 701.909 763.033
-639.274 670.108 803.679
-420.867 650.024 706.771
-619.493 704.922 755.798
-642.886 695.482 790.4
-626.189 675.229 776.359
-438.374 678.027 666.64
-417.77 651.964 696.308
-497.947 659.728 810.492
-438.63 664.949 694.857
-451.156 655.148 652.238
-642.137 635.982 656.162
-480.432 712.111 733.174
-617.201 670.051 816.399
-485.754 678.301 768.93
-617.523 706.033 764.496
-637.418 668.431 790.993
-534.463 661.82 532.553
-439.934 636.476 682.987
-483.462 673.93 752.248
-454.525 675.328 691.479
-607.575 686.525 811.27
-480.878 716.637 732.852
-497.264 684.117 761.298
-618.799 716.408 785.248
-443.905 665.7 682.37
-633.15 622.623 666.696
-630.362 717.744 762.109
-441.041 662.9 655.382
-483.698 669.622 819.907
-456.208 678.676 807.123
-425.818 662.198 671.723
-639.353 668.108 790.78
-425.429 663.875 670.725
-639.443 697.178 768.523
-422.357 652.587 706.113
-456.306 675.325 811.848
-427.657 634.837 667.44
-502.424 694.759 743.662
-617.562 691.79 763.6
-415.909 654.028 710.688
-477.697 660.126 800.103
-425.606 644.994 666.034
-431.684 657.205 712.069
-635.207 698.707 762.859
-425.983 677.579 670.058
-441.129 662.278 722.446
-616.6 713.761 800.926
-612.373 668.555 805.614
-439.31 679.261 669.473
-452.324 623.271 667.511
-440.304 680.213 698.101
-621.996 678.657 772.754
-634.099 689.974 819.965
-489.842 656.893 810.116
-488.174 670.862 778.644
-477.08 666.083 778.786
-467.393 661.061 657.218
-436.523 657.549 712.768
-443.926 665.916 716.469
-641.973 626.267 663.441
-422.633 644.097 670.357
-625.65 671.87 817.78
-618.004 694.197 773.257
-635.49 669.928 785.372
-459.057 685.201 804.486
-490.04 710.444 737.264
-610.303 709.293 816.311
-457.076 673.568 656.628
-623.841 710.166 820.973
-633.609 703.43 816.856
-452.226 681.322 666.011
-461.508 669.166 672.073
-484.231 687.852 814.018
-616.112 669.442 814.1
-465.384 697.843 781.865
-644.133 639.454 660.744
-637.36 626.543 661.776
-447.667 665.401 705.353
-640.101 698.129 796.987
-497.558 680.512 735.577
-426.9 656.671 728.033
-622.241 676.904 777.538
-490.151 672.874 752.506
-465.782 686.422 811.79
-411.33 646.886 685.157
-461.623 671.048 689.81
-430.623 632.717 676.91
-478.489 702.364 753.851
-488.813 714.268 772.088
-497.545 714.524 783.612
-495.61 704.911 735.376
-474.681 661.641 792.845
-463.869 676.869 658.466
-464.232 664.974 802.567
-442.564 659.74 719.073
-652.993 619.113 668.754
-622.909 683.527 764.821
-455.436 670.279 819.149
-409.266 655.53 681.281
-435.479 679.493 689.366
-482.987 704.664 798.565
-453.528 678.837 783.169
-481.623 684.436 816.722
-458.839 677.529 655.346
-476.151 715.576 734.011
-627.66 719.141 802.144
-489.222 700.563 794.054
-413.373 656.239 672.953
-485.787 689.535 772.573
-441.599 679.952 671.047
-626.134 667.66 789.238
-632.138 667.203 789.349
-613.626 694.506 793.238
-469.99 705.009 764.488
-497.582 709.524 761.176
-460.443 655.242 670.969
-482.414 665.418 819.171
-612.077 702.769 801.648
-609.327 671.99 803.848
-413.465 652.207 674.639
-469.713 648.137 666.765
-497.997 694.617 755.107
-611.433 701.025 802.585
-482.415 662.094 784.207
-626.595 694.433 754.16
-661.983 641.611 659.775
-466.585 672.768 820.626
-478.459 708.633 787.51
-612.666 672.702 799.263
-458 691.043 762.423
-635.889 707.854 797.521
-472.508 646.954 656.061
-503.177 680.899 739.722
-413.068 666.505 688.676
-437.434 648.439 679.504
-642.641 673.327 802.811
-448.943 648.966 680.427
-435.762 658.693 710.301
-535.284 659.223 536.516
-639.267 673.174 785.216
-448.852 658.189 652.024
-627.751 716.757 808.533
-446.401 643.958 657.443
-436.14 667.75 724.906
-454.934 658.871 706.004
-617.18 702.465 762.979
-437.425 647.539 659.023
-476.767 706.521 760.221
-628.153 710.407 815.368
-607.939 710.117 810.606
-470.751 669.216 643.612
-405.028 647.048 679.515
-502.214 688.815 748.169
-485.602 705.457 779.889
-511.643 687.484 753.149
-466.618 691.779 804.462
-467.853 659.912 815.923
-429.521 635.732 666.639
-444.556 627.985 666.003
-446.603 629.651 662.52
-489.213 666.273 780.362
-430.5 642.398 680.892
-475.849 704.33 748.54
-463.181 669.856 677.412
-439.564 677.301 697.163
-468.593 666.617 639.427
-454.561 668.551 698.315
-474.047 662.948 791.736
-487.37 677.449 773.059
-424.205 673.968 673.032
-430.689 629.908 667.473
-443.717 666.159 655.323
-417.156 648.709 711.629
-617.874 674.404 777.061
-426.615 664.302 726.263
-431.118 632.536 666.248
-407.639 653.429 681.963
-467.426 688.817 815.989
-456.758 676.118 691.691
-476.154 661.489 800.2
-436.457 658.881 728.233
-479.024 692.469 814.366
-441.291 676.243 700.891
-456.92 651.404 655.15
-641.785 635.278 659.702
-447.326 672.022 701.955
-618.642 699.039 756.139
-415.264 647.022 704.061
-409.124 648.721 689.829
-486.872 703.016 781.892
-425.911 645.109 664.45
-654.444 638.012 657.778
-651.58 624.382 667.829
-649.855 623.174 667.839
-430.28 630.901 673.262
-485.916 711.588 772.621
-630.755 685.566 820.957
-493.352 715.515 770.407
-485.834 712.473 781.199
-493.438 663.574 803.821
-436.936 628.627 666.964
-641.338 695.57 780.62
-429.751 657.229 732.532
-477.59 716.46 727.686
-628.529 619.804 665.264
-415.503 669.045 684.865
-614.045 671.151 791.176
-433.379 655.744 717.057
-435.812 629.547 667.811
-500.041 703.814 762.094
-626.638 713.632 761.923
-465.753 675.33 653.963
-639.798 700.429 791.184
-426.033 676.714 681.566
-616.628 714.524 786.167
-536.643 656.269 523.974
-456.294 652.464 651.139
-512.462 505.47 331.683
-474.057 654.976 652.57
-470.128 662.282 638.827
-470.611 660.552 801.18
-470.242 688.337 766.416
-626.024 623.23 662.48
-420.282 668.299 705.216
-499.102 674.397 787.166
-444.387 640.706 658.725
-636.757 707.862 790.893
-445.128 678.709 668.439
-469.876 667.964 782.449
-421.59 667.296 685.561
-421.919 652.075 665.564
-647.646 634.835 660.297
-433.182 669.894 718.668
-620.03 689.985 819.597
-451.585 627.901 664.785
-442.809 639.98 659.604
-470.77 660.384 818.589
-497.068 679.995 759.186
-442.179 674.601 703.674
-493.223 684.714 734.526
-457.351 662.352 704.53
-476.8 668.383 776.418
-452.739 679.559 785.943
-473.531 705.102 749.473
-634.391 715.104 758.804
-460.415 679.208 814.236
-471.632 691.105 815.91
-500.177 687.386 760.628
-630.555 620.022 668.899
-417.118 663.605 709.275
-420.119 675.109 691.787
-442.902 680.473 669.182
-420.831 668.629 718.008
-649.606 626.902 664.812
-439.975 648.12 658.762
-467.632 673.639 662.482
-481.079 726.898 727.007
-611.707 703.072 819.01
-629.184 711.941 804.511
-477.969 673.025 819.354
-441.827 637.375 660.851
-638.097 699.925 766.965
-434.133 628.964 676.4
-438.137 638.056 661.103
-638.401 688.82 808.43
-639.006 699.005 772.825
-611.701 671.785 813.102
-423.918 655.043 716.704
-637.06 677.929 816.784
-467.929 631.844 669.962
-477.607 672.34 774.556
-473.458 659.657 804.61
-641.904 635.169 655.433
-439.827 630.226 680.709
-608.834 706.436 803.888
-416.51 646.099 702.29
-628.195 692.653 756.647
-432.334 668.927 721.233
-433.969 628.858 674.384
-419.893 650.23 690.815
-477.718 716.711 726.727
-469.51 678.703 769.022
-440.564 650.659 679.615
-631.633 715.237 789.401
-495.344 717.263 776.369
-626.856 716.313 769.218
-647.925 638.652 662.547
-427.23 636.988 672.009
-493.148 700.912 741.593
-473.296 649.658 659.266
-450.383 667.588 690.36
-450.368 681.418 670.557
-497.632 671.641 786.339
-496.084 661.82 812.888
-640.555 635.627 659.699
-629.091 718.645 773.95
-465.004 664.126 799.492
-463.406 679.258 775.184
-504.698 678.51 745.812
-626.36 688.001 756.56
-465.336 676.059 660.06
-432.305 636.979 665.078
-431.689 651.197 662.527
-477.205 714.625 731.502
-446.235 658.953 714.552
-633.173 710.516 790.653
-440.051 626.132 666.621
-466.93 699.926 785.979
-468.874 702.415 791.679
-628.205 671.974 781.794
-485.48 665.644 817.619
-625.326 719.37 812.115
-613.352 692.617 797.335
-419.852 656.285 721.411
-640.139 692.21 771.693
-445.599 668.308 715.311
-490.375 718.917 780.409
-634.584 624.577 664.481
-450.128 660.683 651.261
-504.607 678.997 751.377
-483.853 681.05 744.582
-632.08 700.793 754.406
-621.334 666.829 814.289
-631.838 631.192 652.393
-632.27 690.584 819.418
-471.834 705.362 749.875
-442.434 623.927 670.067
-618.829 674.564 775.471
-622.399 720.582 807.855
-621.412 619.687 668.322
-479.629 719.247 729.004
-457.522 672.533 682.211
-473.042 654.333 814.106
-503.82 701.107 757.354
-613.466 703.188 800.364
-507.171 505.347 324.006
-461.837 684.071 761.87
-508.14 504.123 330.244
-662.71 632.245 672.548
-446.613 635.565 659.364
-441.609 670.487 654.178
-415.517 649.468 670.049
-473.52 650.006 655.695
-474.527 701.815 804.88
-461.287 636.373 675.791
-493.995 712.791 737.703
-643.902 683.427 799.839
-621.339 683.82 820.695
-483.455 681.764 768.02
-667.522 642.972 685.056
-634.716 628.753 658.254
-424.837 658.366 677.573
-450.654 668.193 700.423
-461.715 641.539 660.532
-627.238 714.389 812.996
-456.753 642.198 660.268
-614.05 714.011 801.574
-608.28 681.623 811.94
-654.225 625.371 668.218
-640.961 698.43 777.954
-416.158 645.829 700.58
-435.085 672.613 715.459
-484.254 674.5 774.762
-418.782 674.109 685.675
-439.99 631.43 664.613
-470.024 666.277 784.206
-494.002 703.708 745.489
-640.477 697.835 793.68
-469.171 702.686 783.955
-638.564 668.468 785.853
-429.741 652.952 682.013
-454.266 678.737 662.851
-417.904 658.003 717.304
-505.79 692.727 748.166
-643.067 686.625 776.567
-417.543 664.363 714.886
-482.891 714.553 734.819
-465.921 669.385 659.367
-455.938 636.242 677.143
-468.087 699.187 800
-628.633 713.709 802.4
-445.381 670.349 656.397
-485.15 701.677 794.603
-623.618 681.897 767.058
-433.257 658.87 699.187
-501.607 679.324 761.331
-427.686 667.392 721.771
-443.488 625.933 679.007
-464.225 638.219 663.849
-484.465 657.119 805.004
-489.063 656.47 808.03
-634.266 712.558 758.853
-502.396 683.272 735.665
-474.962 698.788 755.046
-640.288 695.34 797.414
-417.288 649.577 683.524
-449.423 654.968 679.261
-615.145 696.291 784.697
-471.724 650.562 653.211
-438.898 658.087 709.353
-627.174 616.612 670.156
-434.063 627.409 676.642
-647.615 628.82 664.063
-491.712 686.724 814.671
-648.038 631.906 666.917
-444.213 618.403 675.035
-425.448 675.109 702.15
-466.021 625.209 670.513
-429.121 645.719 679.777
-613.171 712.538 778.409
-638.57 702.947 770.856
-630.205 716.594 772.758
-490.212 677.868 773.026
-442.75 651.076 655.434
-486.734 708.542 776.754
-439.897 652.614 655.545
-455.277 671.172 655.637
-424.821 674.902 706.706
-634.484 679.878 773.683
-495.378 659.745 810.642
-478.337 691.678 815.797
-433.741 658.874 711.727
-490.089 667.32 816.577
-435.751 639.141 661.084
-621.563 718.486 782.608
-486.042 707.476 739.059
-482.354 707.855 792.751
-453.515 670.143 699.689
-426.914 646.339 664.469
-503.079 677.405 757.352
-410.367 644.537 680.938
-429.545 679.398 683.004
-452.763 668.804 701.571
-608.433 675.77 799.573
-438.36 659.207 657.067
-494.668 710.735 732.964
-612.578 695.909 797.992
-484.929 657.829 805.233
-612.634 700.015 784.055
-637.654 628.387 660.478
-468.444 647.827 656.029
-629.676 706.821 819.634
-642.909 674.645 802.065
-610.978 686.527 817.661
-621.4 711.821 772.639
-453.494 673.22 695.84
-444.622 623.683 678.642
-460.343 674.356 783.577
-642.551 692.192 784.815
-487.621 700.384 802.539
-469.363 704.749 750.556
-626.217 692.79 755.944
-464.86 693.108 795.175
-432.082 668.98 663.188
-612.814 690.22 789.404
-462.382 624.718 669.39
-627.538 706.69 744.663
-631.443 699.832 756.237
-474.018 693.964 815.267
-446.584 681.246 669.526
-487.804 713.398 730.703
-467.018 699.781 789.893
-482.344 668.928 777.391
-455.386 671.654 815.087
-620.382 716.302 797.609
-636.8 695.881 816.903
-622.488 718.238 813.753
-448.748 671.737 654.554
-634.011 702.496 756.356
-489.61 658.299 805.481
-466.209 698.928 784.472
-481.456 681.544 818.894
-461.514 678.1 765.538
-605.21 710.624 803.097
-652.934 642.495 662.537
-502.873 695.381 741.182
-616.085 717.156 776.137
-495.09 674.201 747.129
-451.562 675.837 683.371
-497.429 680.573 736.824
-413.849 669.93 688.164
-657.163 627.457 669.991
-482.077 663.506 779.652
-491.245 692.377 746.528
-622.183 721.249 775.246
-437.924 659.455 658.49
-444.047 617.903 675.682
-454.16 667.491 646.396
-494.479 700.223 740.718
-436.667 666.817 657.692
-431.324 668.038 722.249
-431.681 645.275 662.426
-467.024 698.208 774.406
-496.092 711.987 755.932
-608.554 679.308 815.669
-436.058 657.548 714.63
-471.956 666.218 783.938
-468.376 669.248 648.74
-460.63 653.474 649.738
-451.978 646.951 657.709
-448.568 661.414 653.036
-505.303 679.116 760.08
-422.02 648.512 703.986
-615.934 701.744 777.007
-460.148 685.809 798.128
-480.2 691.607 765.28
-442.108 663.615 656.732
-633.861 713.724 777.435
-460.641 680.703 772.451
-435.407 679.538 689.33
-498.325 675.156 777.147
-616.46 690.86 762.598
-613.6 672.455 794.663
-487.984 684.118 753.26
-432.174 678.882 664.875
-414.498 651.793 705.731
-627.099 714.593 807.066
-452.709 641.933 677.121
-620.166 720.796 809.223
-411.67 645.949 675.624
-627.728 625.732 654.879
-458.147 677.502 667.847
-432.987 668.255 661.339
-491.535 715.488 772.589
-501.769 502.534 325.644
-645.866 680.521 793.455
-503.827 675.551 784.855
-468.018 651.751 662.361
-439.112 632.754 665.053
-492.741 717.601 786.954
-445.326 631.147 661.046
-629.544 715.188 789.509
-421.739 650.2 683.783
-612.522 711.012 780.833
-667.012 640.547 662.359
-609.679 688.448 812.077
-483.036 674.069 752.527
-430.073 682.461 665.389
-642.445 686.138 774.502
-489.366 673.502 750.689
-434.435 647.388 660.45
-410.89 644.577 680.459
-639.801 685.13 808.567
-452.735 673.531 696.488
-492.665 689.095 810.508
-492.435 672.295 776.242
-455.227 656.62 650.912
-618.561 716.089 808.988
-433.377 654.766 660.963
-484.997 683.71 768.459
-476.77 688.601 767.286
-432.402 677.199 685.226
-663.421 632.551 667.611
-480.768 698.672 763.035
-436.231 664.223 725.179
-615.9 677.675 781.855
-466.707 684.094 816.478
-437.587 676.407 660.036
-607.146 696.718 814.385
-496.874 663.529 805.616
-454.421 621.068 671.698
-447.431 632.927 660.734
-636.329 711.968 777.572
-491.856 710.494 729.88
-652.573 640.002 654.093
-485.929 667.838 817.212
-503.533 676.852 751.78
-437.383 658.61 719.803
-444.665 679.613 697.714
-428.597 673.603 663.065
-620.148 669.157 817.315
-455.67 679.362 660.672
-500.067 683.858 740.87
-409.669 654.19 681.296
-488.853 691.612 752.631
-484.851 689.549 773.167
-629.231 668.578 798.91
-473.366 707.888 776.306
-616.289 700.038 777.464
-640.108 689.36 804.05
-494.212 668.338 787.786
-498.937 683.654 759.515
-636.642 638.944 651.339
-433.006 671.565 712.65
-454.984 649.692 654.283
-426.781 643.339 679.855
-463.096 691.227 762.158
-451.556 670.305 809.08
-455.875 677.006 807.284
-489.042 722.876 717.292
-456.187 673.131 800.137
-617.39 690.704 751.699
-470.413 659.895 814.669
-630.137 715.488 795.902
-459.6 628.917 665.03
-643.833 688.422 792.212
-408.546 646.911 686.015
-482.536 719.125 725.988
-625.634 668.662 807.195
-640.323 702.291 778.666
-425.961 640.208 665.67
-475.203 675.388 773.763
-429.967 661.174 663.097
-431.57 639.787 674.678
-483.968 704.509 758.12
-463.239 678.902 764.485
-459.778 648.213 657.503
-614.239 688.863 754.009
-466.55 656.46 643.45
-411.855 650.9 697.521
-471.735 709.478 760.912
-496.001 716.788 779.022
-445.57 659.779 653.551
-624.114 670.159 782.989
-617.092 683.698 760.673
-415.182 672.348 688.117
-506.032 495.163 325.392
-672.045 636.752 663.622
-626.391 625.188 660.063
-410.958 646.04 690.573
-463.577 664.088 668.259
-638.373 700.459 808.147
-451.306 654.403 654.199
-638.953 710.534 764.685
-457.129 672.976 792.885
-472.114 662.617 792.126
-644.962 678.671 786.117
-466.343 672.68 658.894
-615.842 687.895 757.015
-466.313 700.428 755.637
-494.893 692.429 731.801
-445.017 667.558 713.739
-491.538 714.478 728.097
-630.865 705.92 815.02
-496.089 673.997 760.681
-615.127 675.769 818.913
-478.489 685.722 768.7
-643.979 639.336 655.15
-476.486 655.965 809.63
-500.553 664.189 811.012
-643.89 625.428 664.954
-469.041 699.721 754.4
-633.515 714.368 747.203
-619.599 671.168 787.058
-493.81 659.496 813.339
-473.487 664.886 641.809
-643.516 683.305 795.069
-665.718 642.725 660.615
-470.258 663.601 818.104
-429.709 664.433 665.487
-463.041 656.078 648.025
-491.488 683.377 743.457
-615.901 714.326 790.22
-444.069 672.614 703.193
-427.222 653.643 687.809
-484.24 669.616 777.886
-432.938 633.748 675.538
-461.883 695.398 763.954
-484.586 711.481 784
-491.759 688.269 791.252
-455.579 642.683 674.834
-504.786 680.329 749.082
-477.695 709.554 768.797
-638.763 704.265 782.666
-407.087 648.944 682.846
-490.843 714.903 729.117
-636.935 704.07 801.885
-480.229 677.725 772.977
-617.716 692.79 820.983
-471.098 658.047 811.444
-628.449 699.632 754.226
-440.041 682.5 677.283
-467.993 674.264 779.664
-453.386 672.952 697.863
-426.342 648.962 679.559
-432.966 678.091 679.454
-458.82 640.689 675.913
-491.16 719.162 774.553
-467.816 701.715 766.219
-472.411 668.362 636.494
-484.29 705.214 751.831
-426.193 668.192 718.611
-634.977 617.029 665.528
-494.223 686.387 755.648
-428.445 654.853 684.21
-614.575 668.821 811.02
-487.777 677.397 754.922
-425.233 645.43 679.931
-467.036 660.054 640.119
-440.95 677.216 698.291
-410.5 650.66 691.905
-632.409 714.065 783.687
-635.568 620.743 665.223
-469.213 661.285 802.974
-511.594 495.893 312.946
-473.63 663.158 648.247
-486.609 708.548 736.853
-643.69 695.759 788.196
-498.981 684.72 725.397
-629.173 713.344 795.344
-640.724 686.541 771.408
-410.551 657.787 690.431
-442.969 659.383 718.292
-656.896 641.447 659.998
-422.457 652.545 696.003
-425.807 669.935 672.875
-624.002 720.685 795.512
-502.739 699.179 763.453
-423.129 641.478 672.208
-620.025 719.316 778.659
-619.999 708.463 755.832
-485.292 711.183 765.193
-413.111 665.658 694.392
-464.939 660.691 641.103
-659.203 637.764 672.242
-465.568 675.986 820.808
-487.757 712.724 783.815
-648.892 636.251 666.746
-610.876 699.721 818.342
-425.6 652.931 687.232
-469.38 670.74 637.831
-419.952 650.436 679.785
-609.309 705.931 785.958
-501.544 685.725 761.752
-425.669 653.159 707.898
-640.383 705.596 781.768
-484.005 680.584 740.386
-437.189 675.302 658.173
-442.633 646.786 678.754
-462.732 643.538 673.962
-489.038 702.493 793.266
-457.055 683.655 801.059
-462.974 670.323 820.999
-647.722 637.631 663.389
-624.919 698.944 819.467
-413.731 662.46 697.448
-466.459 661.085 659.067
-414.897 647.936 694.395
-433.795 658.396 727.856
-641.154 681.256 805.789
-431.343 663.57 664.996
-617.815 680.944 766.514
-634.419 712.962 783.182
-430.862 627.671 669.447
-421.092 653.173 698.28
-487.061 687.212 815.516
-632.183 697.097 756.917
-481.743 657.526 807.011
-435.092 658.897 659.285
-500.085 674.609 807.552
-458.192 686.95 777.009
-453.513 675.847 811.749
-440.501 683.219 697.165
-485.769 708.922 768.141
-431.088 674.53 708.665
-639.596 690.031 769.366
-621.242 668.462 805.013
-498.298 701.159 747.951
-425.945 662.651 679.574
-486.551 704.342 795.499
-510.681 690.997 752.967
-472.231 691.699 764.74
-648.876 631.398 664.798
-467.244 669.986 642.121
-434.36 658.632 728.177
-457.391 673.826 789.97
-438.044 638.083 661.158
-484.204 709.336 766.187
-481.125 706.505 743.435
-471.736 695.942 813.339
-613.851 697.907 794.093
-617.572 671.766 787.457
-626.027 711.538 745.988
-458.416 676.072 671.639
-500.266 671.392 812.581
-622.329 711.439 770.069
-457.679 673.921 788.446
-495.661 705.095 735.346
-491.744 724.471 721.049
-617.289 686.176 773.89
-427.59 666.762 665.202
-501.117 673.568 787.78
-423.079 638.457 669.221
-482.947 676.754 771.463
-458.082 665.038 641.321
-634.904 706.119 756.348
-614.786 715.818 810.25
-474.035 661.634 798.983
-484.475 705.521 753.12
-481.182 708.64 765.894
-495.671 706.059 731.192
-445.642 657.265 678.281
-511.352 689.54 755.312
-486.134 708.817 738.383
-421.505 658.895 680.489
-468.651 655.294 661.125
-646.886 679.613 787.871
-641.632 673.308 789.576
-459.183 629.718 666.387
-644.691 636.612 659.767
-461.737 673.477 668.307
-414.255 653.826 696.061
-492.921 685.771 778.433
-435.806 664.212 727.659
-466.129 689.291 809.154
-450.077 674.208 796.434
-471.545 681.668 768.681
-656.883 634.334 663.408
-455.434 667.735 649.927
-629.657 720.271 775.301
-471.931 655.383 657.271
-488.78 707.56 735.659
-458.41 664.086 679.459
-489.985 715.815 777.021
-497.892 703.153 749.855
-639.157 706.858 780.934
-615.004 716.325 808.583
-433.54 629.33 667.495
-459.483 667.757 650.185
-502.235 677.673 761.486
-635.264 702.857 805.943
-645.811 638.905 658.846
-497.385 684.67 729.272
-607.922 672.414 809.214
-432.715 639.155 677.83
-483.19 695.743 766.841
-436.129 659.513 725.281
-472.803 662.567 797.01
-446.511 641.46 681.384
-459.293 635.496 677.408
-461.347 641.999 674.2
-639.284 619.64 665.652
-476.695 695.88 759.681
-475.604 705.624 754.535
-444.263 663.159 702.944
-482.683 672.406 746.752
-432.003 678.668 662.221
-466.664 695.422 799.272
-471.476 675.454 820.193
-456.172 678.016 664.892
-455.566 626.847 664.367
-484.526 701.716 767.163
-639.378 639.622 655.102
-650.897 631.879 660.438
-500.35 699.697 752.79
-494.769 696.984 744.285
-477.154 717.225 729.562
-617.717 692.414 763.311
-613.09 688.064 785.009
-492.58 724.642 720.6
-488.082 712.557 768.004
-495.301 682.533 784.088
-412.023 646.077 683.782
-430.038 631.829 676.166
-449.035 617.447 674.361
-421.407 651.759 694.45
-444.277 663.535 700.774
-460.444 674.923 671.653
-467.252 698.704 774.217
-604.352 710.89 800.6
-421.793 667.991 720.894
-445.402 656.155 654.11
-450.747 671.49 660.661
-619.572 700.182 750.305
-457.258 676.924 664.88
-469.623 665.142 651.463
-437.139 634.524 664.77
-468.001 664.495 653.454
-415.625 657.027 716.482
-638.731 670.386 811.068
-630.55 668.607 804.866
-490.329 680.716 756.93
-609.844 702.995 811.775
-626.531 717.257 815.397
-489.763 705.913 741.562
-660.041 643.069 664.558
-488.092 710.502 773.536
-443.317 680.742 682.577
-615.722 691.427 784.957
-437.543 659.571 729.925
-639.841 707.663 785.547
-632.345 681.288 820.672
-508.061 529.21 345.68
-421.659 672.013 703.934
-418.339 647.926 668.519
-481.993 710.015 737.556
-509.286 690.918 754.632
-607.118 701.734 815.018
-626.731 625.17 661.27
-625.531 715.904 815.656
-639.632 685.084 812.541
-420.111 669.682 703.406
-503.32 502.774 327.197
-473.847 663.482 797.384
-483.971 704.906 767.37
-625.815 712.088 764.782
-453.46 665.623 649.459
-487.193 662.588 797.447
-409.573 653.234 686.477
-499.968 676.831 743.935
-425.407 653.564 706.209
-629.714 715.029 793.181
-653.327 630.779 664.665
-501.342 692.382 745.809
-624.501 721.246 808.828
-489.462 716.121 780.756
-618.839 692.769 771.098
-443.892 673.756 657.014
-625.825 617.997 667.835
-615.316 684.46 767.902
-631.056 714.742 790.875
-634.254 704.108 752.934
-481.377 717.471 725.123
-486.376 663.667 780.056
-609.36 669.812 810.385
-490.093 665.583 792.82
-617.344 688.462 773.189
-424.114 672.464 680.883
-482.644 670.783 752.315
-416.633 658.31 702.798
-432.338 679.946 677.585
-492.381 700.001 791.374
-441.842 664.701 723.98
-640.171 632.988 659.674
-442.607 634.654 683.113
-472.483 663.41 786.693
-626.278 671.144 782.043
-469.731 662.057 791.372
-463.612 668.174 789.502
-444.421 662.209 716.863
-446.793 672.655 660.466
-455.9 674.188 812.344
-651.321 629.821 671.611
-628.145 714.709 804.247
-635.022 669.766 818.394
-436.141 667.43 722.844
-632.716 710.949 789.669
-408.299 659.454 683.947
-475.285 700.803 752.029
-621.496 720.161 776.278
-455.834 663.023 680.442
-666.373 636.35 662.34
-457.045 663.152 645.205
-417.845 647.149 690.73
-490.81 713.688 728.121
-460.034 677.759 778.064
-626.815 713.175 751.532
-418.245 662.918 719.258
-624.342 672.845 818.516
-427.971 676.424 686.23
-448.815 668.037 702.173
-486.982 712.492 778.801
-633.481 669.627 786.717
-480.173 703.136 748.56
-640.958 685.491 773.598
-623.865 686.982 820.199
-442.515 617.494 675.988
-494.379 708.605 787.654
-446.351 640.74 681.746
-663.946 645.6 666.864
-616.463 685.136 769.373
-481.231 702.729 804.063
-431.264 655.903 736.344
-611.341 682.246 802.397
-620.172 713.161 774.402
-646.8 636.862 657.4
-623.108 683.332 820.673
-468.609 658.016 814.42
-427.319 642.87 680.008
-657.129 641.824 658.089
-443.336 636.22 682.728
-609.039 677.254 808.687
-435.164 676.807 699.475
-422.436 671.29 678.719
-494.233 679.826 793.54
-478.314 660.375 798.532
-464.045 664.66 819.623
-461.173 681.194 810.902
-453.045 628.45 663.27
-492.664 692.369 753.596
-500.728 707.261 753.664
-482.817 701.712 766.801
-434.003 650.992 659.264
-480.822 698.808 810.319
-485.2 711.754 733.048
-413.219 647.686 703.648
-441.482 665.257 655.25
-626.679 713.351 816.534
-632.016 624.677 667.388
-496.849 684.408 737.492
-453.516 665.069 704.369
-501.719 683.644 762.536
-488.067 711.248 767.178
-508.886 692.76 755.355
-508.603 495.998 322.646
-649.08 627.765 664.413
-480.659 699.901 809.229
-637.625 623.201 664.353
-438.885 669.256 655.563
-631.687 717.752 782.428
-484.429 662.833 779.485
-492.094 667.293 793.136
-454.645 668.933 811.228
-504.242 678.415 747.274
-441.859 661.708 681.791
-668.678 637.383 663.05
-469.329 666.054 783.178
-617.896 707.684 771.188
-632.164 708.048 750.241
-617.088 690.091 754.927
-497.601 672.393 751.087
-455.912 684.906 780.898
-425.301 666.578 669.952
-433.033 677.081 696.89
-492.924 717.223 773.495
-419.97 669.778 713.356
-485.485 681.08 770.719
-453.09 654.984 653.511
-671.735 638.929 666.987
-637.381 684.829 767.667
-501.436 674.178 748.226
-430.076 654.533 685.403
-452.13 669.538 809.657
-640.94 623.929 664.581
-491.776 685.068 745.343
-465.342 656.016 646.928
-440.322 660.028 708.203
-428.621 649.762 680.065
-468.853 701.827 781.287
-464.893 679.4 819.401
-461.451 686.984 806.509
-424.341 651.655 704.388
-443.144 629.632 664.094
-636.302 684.597 818.598
-414.914 645.234 687.428
-489.07 689.458 782.707
-499.392 662.717 811.963
-621.621 706.931 749.976
-448.967 621.028 669.867
-425.537 664.889 680.956
-452.69 676.2 690.816
-480.664 689.082 814.485
-433.312 655.268 715.688
-491.949 699.184 793.025
-416.157 665.673 711.991
-639.712 693.444 768.238
-640.165 699 782.891
-432.169 653.538 682.417
-451.795 662.557 701.536
-454.848 654.154 652.916
-459.994 676.003 669.809
-411.369 661.783 681.168
-450.338 677.992 792.422
-472.923 710.353 744.156
-463.414 672.209 665.826
-626.68 669.064 784.649
-419.176 671.211 684.523
-459.862 637.759 661.637
-477.444 698.023 811.303
-440.689 639.202 659.155
-488.822 697.569 806.92
-461.609 678.28 778.335
-487.627 695.726 808.648
-439.453 653.661 657.015
-478.08 656.905 805.562
-420.133 649.663 680.713
-426.192 652.823 698.821
-664.099 635.891 673.963
-471.03 657.573 643.477
-426.963 664.272 667.587
-645.344 681.633 798.354
-422.412 656.526 703.317
-474.591 653.11 650.218
-467.479 669.986 784.552
-485.329 676.517 753.897
-612.315 695.759 794.792
-453.089 669.426 697.002
-664.891 633.642 664.917
-427.059 638.091 674.035
-456.584 676.437 810.456
-468.306 702.295 786.733
-444.859 655.085 678.734
-482.588 683.953 768.615
-415.03 663.333 682.317
-455.672 638.148 677.425
-639.767 677.522 812.545
-469.028 648.158 668.122
-452.533 621.671 669.94
-459.596 670.6 691.966
-493.284 722.3 724.347
-492.296 677.451 740.874
-461.918 687.322 797.327
-424.461 643.848 676.204
-458.737 683.22 801.927
-538.017 657.634 515.134
-495.889 671.046 781.411
-463.271 633.88 664.253
-495.518 684.71 728.739
-661.371 644.695 665.492
-639.145 702.352 798.642
-480.593 703.751 758.213
-468.145 690.898 811.733
-454.516 675.118 781.504
-472.945 648.329 658.993
-500.408 698.191 744.012
-506.688 689.438 766.933
-454.964 672.343 796.099
-638.163 676.907 782.884
-499.148 677.179 811.918
-421.757 663.042 682.854
-466.373 641.716 660.874
-420.58 657.29 703.305
-628.24 712.931 813.453
-613.6 713.256 804.057
-634.211 707.064 802.604
-500.697 674.139 791.095
-491.042 690.64 795.525
-464.9 670.586 683.058
-480 709.872 781.191
-476.445 695.98 757.834
-496.929 688.255 737.146
-651.03 629.848 669.956
-610.212 701.686 818.929
-483.674 707.575 750.701
-464.692 662.657 811.993
-476.487 665.267 780.413
-420.888 660.344 724.043
-466.505 650.337 665.805
-632.231 624.598 660.237
-421.528 675.751 699.94
-633.53 626.863 665.992
-627.113 718.521 800.277
-480.805 705.763 756.596
-435.385 679.499 691.662
-618.185 688.734 752.205
-439.874 671.132 714.35
-436.318 652.703 679.745
-491.386 724.362 718.356
-435.539 655.704 658.277
-641.981 699.687 784.696
-492.556 687.417 786.704
-621.065 700.983 819.046
-422.098 671.403 683.184
-503.983 677.322 747.606
-422.213 667.157 684.598
-454.08 642.9 673.406
-620.502 719.448 811.459
-494.79 685.676 812.157
-489.28 723.803 720.778
-507.78 512.747 331.528
-409.233 645.767 682.953
-446.632 659.815 710.88
-633.393 713.488 772.502
-433.366 644.853 677.77
-609.844 697.603 817.389
-622.918 667.776 809.93
-414.647 662.64 703.538
-464.999 693.222 781.464
-429.379 675.728 664.614
-497.587 701.403 739.243
-502.966 676.644 752.743
-631.781 693.042 758.366
-477.023 699.743 762.851
-666.292 643.206 680.46
-628.07 668.876 815.989
-421.723 656.263 721.147
-473.777 654.676 644.212
-425.848 652.825 702.008
-465.596 672.345 781.461
-495.465 680.73 797.431
-611.657 704.345 801.738
-412.898 669.298 688.166
-470.538 705.96 791.854
-621.977 617.853 668.01
-614.518 688.741 753.664
-500.639 682.967 737.637
-465.01 664.588 819.176
-488.233 705.16 783.33
-465.915 694.01 785.624
-611.601 675.779 816.176
-439.702 676.308 699.232
-490.849 691.13 786.407
-488.45 677.856 770.986
-437.646 636.645 663.785
-635.566 678.686 780.172
-411.296 657.633 696.044
-460.24 666.617 642.329
-430.106 668.85 720.589
-421.148 655.94 714.377
-446.979 662.034 709.961
-625.669 687.281 754.165
-485.317 722.202 730.432
-473.218 709.976 769.452
-455.99 633.635 678.428
-608.01 679.761 794.62
-464.002 655.498 667.692
-433.512 677.052 660.633
-480.016 708.782 779.551
-624.526 720.464 776.161
-450.972 679.362 672.504
-487.181 701.248 798.208
-433.115 658.752 730.211
-426.441 631.746 671.197
-475.286 667.699 818.832
-649.059 636.872 657.686
-451.786 668.885 694.083
-490.161 690.737 785.548
-453.054 616.262 670.454
-629.64 710.942 805.148
-490.985 687.715 746.248
-466.659 662.312 807.332
-410.312 660.77 683.306
-473.09 678.987 768.996
-418.044 667.537 705.762
-537.289 655.078 510.824
-488.556 725.848 726.551
-651.955 626.464 669.8
-480.677 660.752 789.171
-507.693 681.768 763.427
-618.457 668.298 800.043
-648.722 632.979 661.519
-423.258 654.342 722.536
-424.521 650.584 666.947
-476.001 707.913 781.077
-482.165 714.708 726.038
-640.923 683.629 775.247
-438.013 636.485 678.019
-445.425 661.143 715.023
-460.367 647.395 671.86
-648.646 628.071 664.977
-419.625 673.974 696.456
-475.52 710.369 744.483
-439.979 662.083 655.96
-467.339 656.883 661.755
-469.875 637.578 664.549
-640.103 689.375 770.526
-456.554 682.108 798.01
-486.065 723.025 725.954
-661.391 647.47 667.52
-483.366 700.926 770.495
-494.521 705.554 744.343
-488.736 720.07 727.604
-454.778 662.238 680.798
-487.451 720.2 719.116
-467.376 702.015 783.4
-488.486 676.728 772.734
-497.81 706.477 737.128
-430.436 663.91 734.334
-450.999 655.278 652.766
-483.279 701.844 763.268
-464.925 663.299 640.335
-490.547 674.902 757.132
-486.019 713.522 780.977
-624.665 670.719 784.172
-497.391 678.931 738.425
-420.684 659.224 668.988
-415.217 653.479 709.077
-468.6 668.871 819.311
-637.423 673.187 817.964
-606.773 709.855 809.861
-637.514 674.313 817.631
-436.032 678.8 699.128
-612.725 688.945 787.51
-471.817 654.871 659.243
-479.884 713.484 730.601
-462.029 675.088 654.273
-435.947 656.399 732.197
-629.646 696.612 755.061
-453.066 635.382 661.767
-499.87 665.137 807.559
-464.528 637.66 661.386
-408.003 650.487 686.233
-501.27 690.893 757.352
-482.607 657.624 815.522
-467.34 660.129 656.362
-654.539 633.043 670.172
-486.166 663.577 798.815
-460.768 665.695 698.644
-499.556 698.691 739.867
-473.299 669.154 778.17
-471.346 662.256 800.871
-611.624 707.483 797.434
-434.072 659.629 707.976
-452.896 667.415 683.519
-607.685 687.126 817.009
-470.494 690.698 765.649
-623.192 616.594 670.859
-489.428 701.18 791.78
-506.163 689.585 751.419
-638.313 670.14 804.017
-445.518 642.391 679.114
-611.624 688.706 809.772
-444.732 672.723 711.248
-485.149 685.768 772.363
-628.695 703.145 819.069
-492.923 703.412 735.792
-432.849 672.936 717.275
-447.969 620.125 676.419
-611.9 687.202 791.832
-494.109 718.528 778.982
-454.06 655.29 652.717
-455.445 639.444 659.897
-607.928 694.557 816.427
-614.939 695.029 783.153
-665.813 646.081 678.964
-495.908 716.291 787.117
-492.882 712.514 766.692
-462.195 628.4 669.605
-504.205 687.285 764.856
-492.786 706.364 784.521
-449.371 677.618 666.525
-415.703 648.583 702.927
-628.264 720.652 771.252
-635.311 708.57 755.11
-481.096 702.69 760.047
-507.873 495.781 315.69
-652.135 624.207 669.174
-431.227 629.707 678.831
-638.231 705.041 797.663
-444.053 659.664 655.351
-635.506 681.94 774.545
-415.324 662.675 707.874
-433.878 675.718 701.092
-459.821 670.776 687.846
-429.837 658.408 708.349
-621.686 718.879 783.851
-653.004 624.88 668.892
-646.566 623.041 665.621
-490.53 712.168 777.91
-431.015 677.276 691.853
-501.51 666.393 809.126
-422.761 650.732 695.79
-449.688 632.758 660.74
-454.438 675.583 658.843
-476.181 655.349 651.055
-664.604 640.508 674
-452.029 679.326 670.657
-489.962 706.628 730.895
-418.121 669.608 715.085
-433.063 672.507 714.984
-453.947 660.741 680.938
-492.073 690.007 798.032
-483.726 654.928 808.247
-641.008 635.354 658.591
-475.825 655.741 654.372
-471.372 665.888 637.696
-461.285 676.487 661.397
-637.022 633.271 655.931
-490.555 680.125 758.212
-497.918 712.741 781.87
-431.882 642.391 681.139
-521.176 525.761 352.367
-642.037 623.125 664.374
-474.874 661.857 644.038
-511.846 493.117 313.332
-624.576 721.969 806.037
-412.056 661.027 688.069
-464.855 664.764 806.94
-612.222 701.948 795.257
-638.712 682.886 809.74
-499.658 684.162 763.641
-623.361 707.437 746.869
-627.95 696.769 753.766
-500.348 685.795 734.555
-639.049 628.303 659.787
-442.651 633.16 680.68
-422.516 654.066 724.696
-468.92 704.995 752.497
-640.522 691.786 777.402
-487.817 681.783 740.477
-432.48 632.233 665.23
-452.698 663.952 699.889
-658.239 641.171 665.761
-431.486 629.453 678.939
-421.455 675.208 696.916
-651.51 631.195 663.629
-504.8 698.701 756.828
-612.074 691.33 804.257
-450.667 675.516 696.187
-510.422 498.577 316.747
-501.446 670.884 805.605
-456.039 643.075 659.596
-475.201 655.832 814.26
-496.892 713.19 734.272
-451.518 674.846 798.784
-537.577 659.989 516.616
-424.981 662.789 673.448
-441.103 669.132 716.398
-661.463 647.142 666.025
-487.851 705.472 785.465
-496.466 718.935 783.739
-637.251 694.782 814.34
-488.781 710.014 789.357
-610.83 680.942 810.94
-484.103 664.847 816.84
-496.982 670.828 815.438
-637.512 631.224 659.685
-639.698 634.805 660.291
-621.975 717.343 773.792
-448.91 677.533 679.516
-412.625 650.328 675.499
-436.144 631.549 665.994
-461.139 673.295 819.622
-616.047 668.303 816.626
-411.078 643.226 681.305
-632.509 716.883 748.674
-490.238 712.614 769.15
-441.485 664.361 700.31
-448.866 676.79 695.032
-492.684 680.263 796.96
-450.028 625.762 676.267
-432.139 668.482 724.261
-639.928 697.764 799.671
-495.397 684.876 810.381
-469.422 672.358 778.951
-417.667 662.416 680.36
-413.792 648.487 702.584
-439.158 665.751 692.517
-649.977 640.42 652.179
-646.645 681.685 790.146
-450.432 662.377 651.412
-496.024 697.38 754.515
-457.586 673.992 677.465
-609.387 676.385 816.736
-463.67 687.412 760.961
-504.709 700.264 767.585
-438.232 682.587 695.421
-668.637 636.878 667.804
-458.779 675.561 782.556
-454.035 673.434 695.889
-428.993 633.999 675.445
-625.294 709.625 745.192
-498.41 668.971 798.51
-420.284 648.548 706.102
-618.923 685.776 759.326
-496.977 714.213 780.297
-617.776 690.348 760.631
-480.434 680.991 768.452
-637.488 625.171 660.269
-620.085 702.85 751.417
-457.115 677.133 781.84
-489.479 692.312 747.465
-622.407 717.064 792.816
-612.432 681.808 804.148
-498.143 667.58 813.708
-663.188 647.857 663.639
-464.218 686.277 813.697
-482.015 663.592 778.724
-432.323 676.099 693.108
-632.074 717.815 785.542
-453.653 635.904 661.244
-470.197 674.737 657.533
-429.619 652.695 698.56
-486.693 712.252 784.671
-492.646 679.412 775.477
-448.203 675.811 698.449
-471.676 699.348 807.401
-610.378 697.525 809.67
-428.614 679.187 676.983
-442.474 670.228 653.835
-480.008 663.851 817.547
-435.752 667.513 660.088
-646.247 637.078 660.969
-428.097 641.168 665.969
-462.588 671.053 789.68
-474.55 708.471 760.539
-476.948 654.616 646.914
-445.38 665.379 713.18
-635.812 697.912 816.943
-488.85 715.632 726.432
-634.532 708.262 799.823
-500.268 691.99 759.937
-639.214 682.442 811.559
-497.098 680.14 733.327
-452.751 666.873 695.606
-483.55 723.521 724.12
-448.938 676.771 686.488
-630.432 716.659 786.411
-474.129 695.447 814.297
-621.311 705.834 819.705
-470.306 670.452 780.213
-468.325 660.356 807.357
-626.567 673.722 818.443
-422.481 660.055 728.637
-640.244 640.559 656.08
-476.395 665.072 818.409
-498.864 707.841 760.141
-422.985 671.763 709.004
-441.727 632.239 663.821
-461.915 689.526 779.541
-458.216 655.32 674.242
-658.586 644.049 660.734
-622.204 667.25 812.701
-479.311 702.257 808.24
-639.048 709.411 778.129
-493.386 676.833 774.148
-472.298 656.985 643.807
-464.148 670.626 689.37
-476.766 706.898 784.439
-446.759 665.883 684.819
-614.398 689.168 758.881
-653.404 622.627 669.996
-496.852 695.258 752.514
-494.901 678 735.047
-615.794 676.704 818.48
-485.461 710.461 769.726
-657.719 639.878 660.514
-451.935 635.618 681.297
-430.958 676.203 695.562
-486.901 688.223 774.735
-432.942 650.902 661.502
-471.9 707.184 773.62
-465.29 696.217 780.258
-636.211 669.827 815.025
-456.242 651.341 653.956
-631.876 708.295 803.504
-622.644 702.446 820.138
-630.479 702.285 819.826
-479.322 713.76 731.591
-494.9 695.494 752.806
-635.467 685.427 761.056
-478.165 708.74 775.077
-653.483 639.164 666.812
-462.856 653.867 650.99
-616.852 711.268 776.199
-468.272 633.668 668.697
-426.135 667.076 719.882
-637.746 710.115 781.078
-655.254 632.728 663.974
-488.149 711.359 774.98
-423.306 635.642 669.138
-482.867 697.993 764.184
-443.646 664.313 693.463
-640.809 694.655 805.553
-462.844 677.81 781.045
-507.052 512.971 333.145
-431.763 656.471 701.371
-427.659 670.223 668.101
-466.03 686.933 817.821
-465.609 703.183 763.496
-414.66 656.756 672.632
-652.565 625.696 668.283
-644.169 684.619 792.104
-630.779 629.802 657.78
-479.099 703.822 796.41
-429.886 673.583 664.162
-640.963 680.007 806.03
-468.686 666.262 786.018
-638.287 623.55 665.419
-490.26 724.784 722.824
-624.839 712.762 758.159
-422.479 676.962 685.358
-487.595 700.443 787.519
-409.31 647.248 693.691
-430.602 649.053 681.09
-468.026 703.902 750.118
-506.604 497.695 316.998
-452.986 671.122 657.447
-415.482 654.897 710.048
-467.959 699.21 776.393
-486.133 694.446 777.042
-482.052 708.39 768.821
-485.65 726.166 725.064
-490.653 698.459 745.518
-493.942 682.726 781.611
-654.412 643.144 664.368
-481.216 707.784 743.743
-461.741 669.487 679.734
-638.63 694.658 766.403
-423.927 673.171 677.809
-490.944 697.641 786.242
-457.935 632.479 676.478
-639.647 702.368 802.682
-632.424 671.605 782.388
-479.108 706.97 780.254
-485.415 699.895 779.184
-473.397 705.8 756.018
-628.786 716.274 796.193
-465.003 672.47 819.194
-629.954 715.789 797.218
-480.581 708.859 741.083
-643.485 635.691 661.789
-491.309 709.287 729.331
-608.193 696.947 817.967
-494.4 693.597 795.426
-454.719 671 802.492
-498.257 676.055 747.868
-489.338 704.868 791.064
-426.846 654.747 709.213
-643.417 638.947 653.775
-499.097 675.619 753.548
-436.523 632.509 683.66
-626.716 668.836 793.228
-496.429 705.688 761.382
-465.751 658.932 641.448
-433.195 665.806 660.335
-503.083 680.559 738.886
-412.09 649.453 674.352
-481.8 676.002 773.953
-458.898 676.706 673.499
-611.714 680.409 818.216
-415.723 646.876 682.868
-624.697 720.244 775.211
-410.49 645.378 687.603
-439.686 635.105 662.911
-477.472 697.923 764.925
-409.62 645.936 677.163
-425.361 664.37 672.26
-627.014 713.573 743.964
-465.032 664.065 660.408
-428.002 637.68 665.276
-446.32 639.488 679.451
-657.5 642.632 669.287
-639.857 675.557 809.263
-440.881 681.029 678.662
-415.049 646.664 708.239
-487.564 689.331 812.381
-619.287 667.986 799.397
-473.287 682.596 769.526
-497.012 669.539 794.334
-455.381 627.578 664.061
-613.532 668.623 812.17
-621.622 689.955 819.73
-481.143 662.628 816.56
-423.954 662.281 683.854
-508.667 504.762 325.814
-499.154 674.913 749.822
-422.192 661.878 669.464
-415.975 648.122 696.218
-432.672 666.774 727.479
-646.582 641.401 655.214
-492.551 718.037 784.926
-647.433 637.267 665.887
-610.371 709.352 794.704
-643.358 687.784 791.452
-451.063 662.527 680.099
-622.166 705.176 746.051
-459.226 669.884 693.3
-467.773 663.665 800.504
-441.79 668.996 655.991
-493.718 713.727 770.991
-496.906 665.743 813.74
-485.081 695.879 776.545
-489.355 718.66 718.688
-487.368 684.624 815.167
-454.079 667.691 807.142
-615.808 711.955 777.285
-651.06 639.048 665.214
-643.423 685.951 794.608
-617.363 690.901 774.217
-439.875 680.138 696.903
-452.253 651.54 655.898
-469.049 696.545 810.155
-644.989 687.744 785.783
-502.509 703.089 754.527
-611.826 705.041 782.413
-466.412 696.584 784.563
-423.087 655.284 709.171
-417.366 670.26 697.859
-424.001 661.762 679.19
-470.14 707.385 761.866
-420.056 670.162 708.475
-634.415 701.274 816.441
-424.295 643.188 665.466
-628.402 710.459 737.387
-470.89 662.746 652.615
-468.146 653.026 662.147
-490.11 684.733 757.384
-485.618 712.712 728.417
-445.133 669.601 704.654
-639.004 676.362 784.985
-454.677 638.541 678.989
-432.066 647.59 661.666
-622.426 681.524 764.153
-460.823 663.889 674.053
-503.053 668.27 811.707
-483.225 701.543 806.943
-451.952 660.104 651.523
-618.66 706.054 758.457
-483.914 697.529 766.867
-447.146 630.853 680.708
-634.258 710.217 759.34
-498.736 675.698 813.055
-506.094 687.276 759.566
-627.523 668.858 806.128
-435.634 627 675.038
-607.044 689.978 812.893
-627.63 667.006 808.71
-460.272 636.903 662.314
-665.687 636.353 662.703
-650.019 620.2 668.248
-461.045 676.52 665.114
-464.873 665.739 640.242
-619.171 712.808 819.375
-620.278 668.896 795.473
-505.646 690.651 756.137
-643.522 633.131 661.263
-421.135 663.859 728.129
-622.769 678.224 820.953
-480.234 705.005 750.344
-421.934 651.944 697.127
-446.743 682.155 669.823
-613.279 690.64 758.331
-440.156 658.392 723.054
-462.379 671.176 647.524
-487.286 724.696 722.902
-639.43 698.403 801.793
-492.62 673.197 748.918
-486.385 698.697 779.874
-639.241 686.281 805.271
-455.514 619.888 669.552
-444.282 659.239 715.88
-421.009 632.904 667.209
-431.669 640.579 680.19
-628.213 707.296 815.912
-470.764 631.118 668.498
-448.342 680.46 673.705
-469.1 684.04 818.718
-427.474 659.257 740.102
-637.598 670.417 797.673
-495.507 705.136 758.695
-498.351 677.728 779.709
-432.228 679.398 680.428
-482.526 710.778 741.688
-635.244 635.903 661.009
-494.863 679.006 760.402
-442.025 667.479 653.428
-466.46 667.495 643.579
-459.714 674.083 675.109
-618.913 689.144 775.604
-633.18 684.628 766.134
-609.653 707.553 781.785
-628.77 624.813 658.252
-623.921 617.823 668.052
-438.887 666.23 657.702
-419.168 658.002 697.428
-445.608 657.932 653.651
-492.61 725.617 723.55
-417.443 652.159 696.928
-649.606 633.011 661.599
-494.104 687.92 745.952
-416.092 653.028 668.562
-500.499 699.487 741.078
-433.92 654.098 660.904
-483.992 711.626 733.794
-496.179 677.605 794.981
-640.56 688.116 803.067
-486.214 673.818 748.633
-659.448 628.764 668.935
-489.432 681.517 756.248
-429.062 628.197 670.694
-419.805 646.553 674.043
-409.481 653.619 678.637
-448.862 653.109 655.735
-659.643 639.127 672.165
-448.105 666.086 693
-484.045 699.057 776.187
-637.635 681.437 773.115
-489.58 682.017 745.234
-429.984 675.25 700.017
-425.465 670.937 680.592
-605.358 700.963 814.22
-641.587 671.726 798.136
-500.034 700.203 740.225
-616.834 715.232 790.065
-475.844 707.298 790.739
-480.807 692.346 764.147
-634.804 621.78 661.196
-415.79 653.22 671.169
-636.213 689.536 817.138
-454.655 676.551 804.025
-639.585 679.719 811.316
-485.341 686.96 745.809
-481.802 684.877 769.695
-609.391 679.217 789.381
-413.295 671.307 691.507
-451.799 648.214 656.257
-637.543 695.084 765.593
-458.134 673.17 676.858
-640.387 700.677 780.115
-437.93 675.761 707.57
-435.204 625.85 668.041
-632.072 632.334 653.439
-468.66 672.043 653.576
-607.049 691.742 818.622
-425.896 638.981 669.335
-492.12 674.235 744.668
-498.845 684.125 735.292
-460.459 666.753 675.566
-462.065 686.698 762.075
-422.032 661.287 729.363
-628.351 718.075 766.935
-475.825 662.048 783.749
-496.55 712.943 739.919
-500.427 708.582 752.094
-624.493 671.002 779.626
-431.631 676.324 696.363
-458.852 668.574 691.554
-428.495 639.604 673.341
-477.168 661.583 786.543
-638.496 710.225 774.891
-643.566 688.601 787.877
-455.829 667.745 805.838
-433.067 629.056 679.774
-459.575 670.796 688.35
-470.92 704.838 768.859
-494.054 685.752 807.373
-499.602 673.326 782.676
-611.54 689.714 819.979
-451.133 642.714 678.461
-636.988 627.73 660.787
-626.421 676.715 820.511
-457.879 634.172 661.067
-508.411 682.758 752.882
-476.869 662.157 782.839
-490.806 691.738 790.053
-493.66 678.517 775.42
-498.46 707.25 764.265
-623.343 680.03 819.988
-457.601 688.034 768.616
-446.753 678.268 697.711
-495.339 671.567 752.277
-432.155 668.214 727.723
-417.874 651.748 707.702
-447.25 664.818 708.202
-629.779 719.307 772.842
-446.575 647.382 655.729
-617.734 671.008 790.193
-448.343 663.536 702.838
-426.843 667.634 674.642
-611.507 679.398 800.146
-453.961 624.783 672.817
-623.22 693.224 819.212
-487.586 714.658 728.577
-634.795 700.963 757.93
-620.175 705.707 747.259
-462.042 669.82 689.291
-499.315 673.011 761.183
-432.976 634.927 675.534
-437.767 641.397 659.354
-632.898 615.45 666.969
-489.108 693.831 785.127
-638.481 703.569 789.422
-495.618 703.55 732.114
-627.194 714.44 756.291
-448.631 677.719 667.508
-471.358 708.067 768.682
-444.006 678.449 695.406
-620.979 675.164 819.296
-479.509 704.093 747.858
-489.977 725.734 728.041
-634.097 618.946 666.756
-643.91 673.745 797.995
-621.145 696.197 751.204
-495.121 680.308 783.62
-449.178 659.541 678.384
-634.948 707.922 793.529
-451.567 663.894 704.216
-488.296 708.877 732.571
-484.552 710.239 786.081
-462.273 639.985 677.498
-457.029 659.669 648.725
-470.281 706.784 756.805
-462.489 692.414 775.276
-481.493 706.161 796.407
-618.255 701.574 820.935
-416.972 651.778 695.845
-485.898 697.538 776.897
-664.636 636.433 673.244
-493.362 661.668 804.453
-497 702.734 746.99
-486.148 718.877 728.222
-614.956 681.021 764.324
-479.07 658.193 803.82
-630.97 700.023 755.371
-422.458 650.19 679.209
-632.427 716.855 780.22
-475.468 657.589 644.842
-458.671 686.831 797.276
-611.972 712.689 803.887
-430.969 666.081 725.645
-495.807 691.161 729.928
-428.471 671.854 667.551
-432.432 634.997 676.221
-454.434 671.376 656.616
-452.454 625.32 665.294
-467.497 675.771 772.308
-468.021 661.913 806.482
-507.605 499.928 312.603
-629.091 698.545 753.977
-416.994 657.271 716.72
-441.879 662.592 703.398
-609.36 683.273 810.211
-657.886 631.432 669.293
-442.342 679.982 678.633
-458.042 676.855 659.615
-636.645 711.872 775.764
-631.312 674.184 819.902
-489.502 692.315 787.244
-501.228 705.337 756.642
-635.483 636.776 655.319
-410.479 660.194 680.828
-475.848 689.799 817.769
-627.29 705.141 743.64
-448.828 623.454 666.012
-441.628 677.333 696.77
-607.359 692.571 817.378
-448.102 642.751 683.257
-427.498 655.975 720.692
-451.562 666.226 685.731
-488.354 702.747 794.261
-435.646 679.715 694.38
-471.05 643.568 660.516
-632.378 617.031 665.331
-451.514 616.903 677.475
-478.402 706.223 783.855
-472.838 703.533 747.347
-436.964 657.533 730.773
-438.005 621.197 674.746
-652.508 624.008 669.454
-435.93 676.289 697.963
-618.818 714.903 819.141
-501.326 696.065 741.606
-490.164 682.636 775.818
-641.924 691.511 800.424
-448.385 674.91 663.535
-465.993 669.669 785.254
-478.779 703.374 797.397
-641.265 670.533 800.266
-492.478 677.468 815.416
-437.641 654.601 657.645
-629.317 701.51 751.642
-465.976 688.251 764.555
-489.463 696.893 808.02
-492.707 711.312 742.429
-478.34 659.858 816.732
-624.36 708.915 739.33
-482.03 711.719 735.224
-449.96 672.611 661.939
-616.944 717.255 811.241
-615.394 711.61 817.786
-611.64 685.056 808.939
-425.268 665.641 670.819
-614.855 677.077 789.461
-465.716 647.223 668.413
-620.172 699.341 755.659
-467.877 642.816 657.934
-607.894 689.147 816.275
-426.869 662.965 666.239
-463.634 669.827 686.431
-470.806 669.562 645.279
-441.102 627.893 665.457
-634.198 699.087 758.739
-464.217 675.069 650.727
-440.031 659.324 711.129
-473.527 681.625 817.327
-468.544 690.353 816.57
-484.746 704.429 796.808
-665.405 647.651 662.947
-481.748 679.772 818.17
-453.936 674.367 683.441
-421.36 655.088 714.384
-471.003 703.703 793.509
-637.867 712.789 773.289
-454.879 679.326 665.342
-634.477 623.371 664.425
-427.743 677.475 681.407
-493.96 689.926 804.358
-498.918 712.311 748.365
-457.395 677.657 661.324
-624.725 669.417 786.664
-425.45 662.595 732.418
-455.466 669.849 651.1
-437.35 658.142 689.381
-463.261 661.495 668.805
-669.121 635.735 663.907
-635.897 709.76 785.049
-419.624 662.884 723.83
-620.249 681.094 820.841
-453.34 658.144 652.635
-501.712 674.386 813.016
-414.846 646.774 699.952
-461.917 678.843 816.412
-438.984 679.684 698.988
-623.956 667.959 807.985
-667.113 642.393 663.143
-637.425 694.15 763.318
-504.53 691.951 750.248
-617.593 701.561 776.024
-417.056 665.492 684.825
-445.795 677.768 698.797
-440.291 673.63 708.702
-436.805 681.093 694.643
-436.313 666.726 726.547
-433.869 660.982 734.199
-426.646 669.641 669.796
-537.673 656.091 511.477
-469.386 664.449 652.679
-467.809 630.989 667.252
-427.076 665.214 725.504
-421.33 664.215 724.968
-474.754 665.214 819.72
-457.123 636.86 678.366
-613.037 690.219 795.528
-429.946 668.363 665.546
-608.881 674.088 813.951
-497.676 674.852 749.611
-433.912 630.736 676.506
-478.809 656.715 814.777
-469.848 678.184 819.514
-435.652 666.142 658.648
-440.628 660 679.125
-632.625 707.641 802.146
-619.142 717.465 788.434
-445.045 628.257 679.893
-612.642 671.491 816.66
-469.055 707.682 753.035
-659.463 640.935 669.173
-624.676 712.88 748.625
-430.795 651.441 661.709
-495.67 668.043 790.127
-465.281 634.413 670.832
-476.074 701.506 761.582
-449.532 665.111 681.897
-637.071 712.651 774.107
-636.426 706.624 762.954
-486.521 705.09 744.027
-501.101 695.144 750.784
-456.477 680.052 769.092
-468.475 664.35 793.752
-624.914 712.445 763.977
-623.448 719.099 804.176
-484.029 721.005 725.281
-442.366 679.675 689.16
-611.148 682.137 806.462
-631.116 712.536 793.946
-671.654 636.502 664.136
-471.015 663.713 796.654
-433.603 674.257 701.951
-479.18 677.253 773.277
-461.626 653.919 669.698
-660.369 628.929 669.184
-419.763 649.248 689.123
-634.541 712.68 766.513
-630.194 712.736 803.707
-446.061 627.504 664.039
-634.926 628.961 664.21
-457.436 677.291 665.967
-636.015 673.684 783.77
-424.218 665.857 671.498
-484.668 703.543 774.273
-484.646 698.328 775.407
-486.298 695.807 781.661
-445.933 632.353 681.47
-466.84 693.071 802.769
-659.948 635.875 661.603
-498.264 684.925 740.383
-450.468 665.132 684.439
-475.291 711.427 734.769
-440.996 676.566 665.878
-611.602 673.262 803.329
-640.779 676.378 786.053
-470.274 634.044 667.05
-456.163 657.7 675.505
-633.371 707.197 800.562
-496.972 709.616 756.26
-619.722 698.305 760.892
-456.519 678.632 658.601
-633.116 714.624 762.684
-504.221 678.419 756.146
-436.679 634.145 664.294
-498.128 706.039 758.53
-431.607 679.111 676.03
-637.49 671.836 783.74
-619.399 686.248 756.585
-614.852 712.978 791.582
-461.279 670.599 791.963
-463.557 691.624 760.737
-625.546 687.739 819.013
-629.558 668.442 811.971
-441.974 660.531 708.569
-639.777 686.973 768.109
-431.934 650.484 681.078
-457.77 622.073 667.803
-640.678 670.318 795.101
-632.55 711.966 793.995
-496.883 686.757 743.671
-485.173 706.578 767.25
-638.321 625.527 663.586
-437.112 680.739 693.436
-463.835 640.856 661.295
-486.703 674.168 753.042
-492.97 682.974 788.731
-624.205 719.547 770.601
-499.158 678.913 783.429
-493.134 689.084 747.465
-630.534 704.898 747.085
-465.695 686.519 762.926
-625.297 718.687 809.458
-631.968 691.452 820.624
-630.15 705.812 816.866
-423.849 636.142 669.656
-663.185 631.156 667.564
-474.466 709.072 739.507
-457.785 660.798 649.049
-452.456 678.893 799.924
-480.511 717.931 732.398
-456.154 675.147 680.709
-446.395 647.325 679.763
-493.914 695.036 794.336
-612.26 695.593 803.12
-470.715 635.705 665.914
-468.813 700.142 788.571
-426.901 661.751 734.475
-421.955 655.468 725.148
-498.899 703.271 737.457
-500.669 681.678 736.337
-623.292 712.976 750.833
-625.989 700.111 820.805
-628.447 674.298 818.45
-429.966 629.157 678.876
-432.513 664.022 730.253
-502.721 686.56 751.076
-442.568 636.996 680.442
-636.71 705.731 766.791
-632.165 716.695 763.685
-617.402 714.594 775.424
-672.317 637.186 667.655
-438.26 667.081 657.88
-612.628 703.16 788.503
-631.051 674.499 779.444
-492.13 676.39 773.213
-621.438 721.149 778.706
-436.182 636.115 662.514
-608.7 683.395 789.512
-627.554 718.19 806.413
-472.145 655.881 812.857
-475.247 654.186 650.875
-640.613 690.688 776.021
-447.8 617.618 674.773
-628.696 667.608 790.019
-489.522 661.52 803.148
-645.437 681.477 783.965
-471.015 705.045 771.268
-454.784 676.007 785.846
-505.62 699.75 756.994
-453.778 665.537 700.627
-472 663.248 787.823
-607.177 683.472 792.281
-447.881 627.635 664.062
-419.57 651.958 696.537
-445.479 663.458 652.525
-640.007 702.521 785.501
-474.712 665.29 783.001
-638.896 676.571 812.574
-630.332 712.211 799.744
-472.493 700.564 807.267
-644.67 631.504 662.397
-411.645 645.642 677.026
-511.152 505.608 328.656
-625.029 718.3 807.73
-491.06 708.24 782.563
-499.343 670.257 799.853
-640.403 640.018 653.609
-489.555 692.068 746.006
-638.636 682.094 817.134
-612.461 708.202 794.429
-630.176 627.428 664.936
-499.653 710.59 749.62
-627.845 676.221 778.037
-456.263 675.871 683.32
-431.276 629.035 672.998
-465.247 667.327 820.454
-465.586 630.463 667.644
-614.592 673.356 788.868
-622.909 675.046 820.422
-633.582 668.83 809.132
-457.127 651.591 653.968
-466.755 665.717 639.708
-488.632 686.098 815.107
-449.653 677.072 691.53
-482.787 682.949 769.762
-428.91 657.146 724.813
-478.936 653.827 811.116
-629.319 717.54 788.632
-444.939 664.035 704.39
-467.919 683.621 767.879
-644.739 628.174 664.35
-428.065 641.002 674.199
-657.258 640.33 667.93
-443.572 660.002 719.158
-466.149 674.833 655.275
-608.086 703.738 804.648
-431.997 657.138 663.741
-455.058 679.222 661.323
-466.543 633.308 664.171
-616.908 668.666 806.423
-485.562 713.749 781.222
-640.931 697.671 795.842
-473.132 651.117 659.932
-500.785 703.491 753.484
-477.393 665.465 818.339
-464.099 671.246 785.261
-471.292 646.607 665.14
-497.813 707.481 742.041
-637.167 671.461 806.874
-619.316 717.009 801.561
-633.297 709.322 789.277
-632.48 680.333 770.161
-639.737 684.536 811.916
-614.479 667.061 810.307
-417.633 672.853 690.223
-433.061 679.416 683.62
-423.867 670.988 713.036
-464.014 688.717 805.241
-507.395 510.132 333.657
-458.949 668.419 695.458
-478.92 712.641 735.72
-410.251 645.755 675.616
-497.256 706.157 742.346
-632.262 625.686 666.417
-450.211 677.384 689.599
-483.865 697.235 770.975
-425.797 651.381 688.689
-629.411 716.518 793.131
-481.845 705.279 749.21
-468.723 665.331 795.017
-624.01 668.585 786.172
-430.942 636.194 665.64
-624.486 719.408 772.506
-611.321 698.041 800.907
-450.483 664.713 699.607
-660.176 643.194 666.846
-407.361 653.398 681.871
-423.146 657.946 666.115
-616.081 692.059 760.59
-450.833 645.985 658.883
-496.403 674.694 775.942
-431.472 657.476 714.75
-639.626 681.95 808.317
-478.565 671.919 820.964
-488.725 687.773 814.344
-448.558 681.811 668.923
-424.053 670.378 682.389
-425.037 661.679 673.43
-610.166 682.07 787.51
-438.516 678.317 702.773
-635.929 702.756 813.53
-501.022 683.301 735.31
-616.896 709.797 775.992
-433.287 635.806 677.713
-410.624 648.579 694.732
-607.497 674.861 795.394
-481.935 685.518 815.463
-464.93 688.826 808.465
-409.097 651.476 687.612
-449.119 649.621 656.007
-607.504 679.2 791.128
-419.938 653.086 695.599
-469.145 667.386 784.088
-494.292 716.009 773.961
-617.014 690.075 776.206
-493.785 686.937 811.31
-645.329 680.746 785.736
-628.813 718.784 797.136
-450.887 673.017 804.031
-509.75 687.594 752.003
-420.754 647.502 701.463
-634.357 695.665 819.07
-488.626 681.316 742.499
-475.155 671.551 778.086
-625.025 703.961 746.533
-628.524 718.412 789.985
-463.517 680.314 774.7
-502.11 692.669 760.236
-640.297 674.361 811.826
-460.876 668.501 695.786
-493.071 705.746 760.28
-617.552 695.828 760.911
-479.58 695.685 764.796
-466.461 645.285 657.724
-661.311 637.783 660.785
-494.901 675.527 817.076
-457.025 674.146 690.728
-468.151 644.993 658.622
-469.313 705.64 747.678
-463.948 667.467 648.26
-618.803 698.147 768.128
-447.663 669.137 652.065
-614.755 670.189 799.836
-633.408 672.993 781.401
-446.561 664.454 700.565
-460.488 639.264 661.094
-436.242 666.673 725.244
-482.646 708.716 783.128
-492.883 697.873 747.011
-430.891 661.254 737.138
-428.543 679.292 671.454
-463.499 676.043 660.976
-454.828 624.946 673.069
-426.413 667.238 667.911
-415.96 652.639 672.039
-449.265 673.971 698.224
-495.431 677.013 790.748
-463.122 668.513 664.332
-628.192 699.702 752.533
-626.683 714.885 766.972
-481.49 664.921 817.119
-501.916 699.594 746.823
-477.727 665.252 777.997
-420.429 658.2 701.052
-431.443 654.52 693.555
-429.557 665.911 724.553
-460.594 629.346 666.78
-432.323 657.63 735.788
-629.28 622.679 665.001
-613.027 706.739 776.949
-446.559 664.027 711.139
-460.45 692.802 762.479
-606.708 699.242 816.907
-428.389 676.671 678.421
-476.767 676.188 818.592
-501.679 703.694 749.347
-617.548 666.714 808.056
-608.708 713.364 811.624
-443.349 666.178 716.535
-656.491 644.915 659.528
-456.153 639.098 661.497
-495.343 672.887 817.899
-624.653 667.485 810.462
-409.398 659.401 681.931
-486.539 708.487 780.552
-465.283 659.044 663.865
-484.361 701.25 769.879
-469.602 659.082 805.145
-458.283 677.153 664.42
-607.372 685.537 812.113
-501.149 671.96 809.447
-472.728 658.166 812.201
-608.323 680.494 807.052
-464.364 670.94 685.708
-618.187 716.087 805.992
-512.003 507.617 331.742
-503.61 670.25 809.5
-416.428 670.196 691.306
-644.915 673.446 794.323
-469.196 700.672 771.812
-412.502 642.265 679.135
-467.836 652.843 650.595
-456.054 640.107 676.587
-486.44 708.025 742.345
-628.017 721.448 778.871
-425.991 658.896 734.56
-495.438 702.336 748.372
-453.732 678.494 668.547
-488.384 709.942 732.793
-457.711 627.153 666.868
-416.059 656.308 695.63
-456.287 656.111 651.246
-635.614 623.124 663.069
-466.504 672.815 655.314
-420.697 659.862 725.263
-483.311 708.6 740.243
-479.773 668.485 818.437
-424.597 665.891 724.215
-454.406 619.999 670.923
-476.467 702.696 801.461
-609.169 682.427 794.865
-461.868 679.967 775.726
-485.653 658.561 804.726
-464.033 666.236 789.529
-462.389 670.77 686.541
-421.671 643.396 669.761
-457.441 677.867 814.358
-490.764 670.846 778.839
-483.428 684.16 767.264
-425.18 659.575 677.628
-432.378 646.865 678.937
-499.348 678.415 761.55
-486.57 661.375 815.94
-509.426 682.67 759.987
-496.985 678.689 787.706
-456.919 619.958 667.657
-628.13 704.444 750.563
-501.793 689.792 747.785
-617.887 668.197 806.694
-625.424 701.734 745.282
-447.772 650.911 655.884
-478.743 686.464 817.572
-491.727 673.957 756.769
-511.034 512.533 330.503
-494.752 679.974 737.903
-462.276 668.046 798.817
-428.896 657.017 733.704
-504.848 505.926 326.172
-428.99 676.933 664.551
-471.528 661.26 652.688
-484.595 672.777 776.504
-452.825 678.408 802.268
-458.053 642.6 674.709
-482.454 691.407 768.07
-463.88 668.619 792.032
-618.524 695.058 776.439
-614.336 670.328 792.364
-489.604 692.151 813.237
-620.994 686.335 759.878
-467.628 674.314 648.463
-451.093 673.349 793.009
-490.899 690.235 753.639
-488.241 659.86 805.468
-505.104 678.267 758.228
-431.964 653.024 694.169
-491.935 666.164 785.755
-612.514 683.213 804.361
-492.183 711.848 788.564
-504.766 694.76 751.723
-445.352 668.509 714.55
-643.099 632.924 660.282
-660.29 643.391 663.856
-659.263 643.83 677.167
-423.042 661.548 680.732
-412.069 663.5 688.131
-481.626 670.712 751.241
-443.437 660.299 709.29
-618.693 687.121 755.713
-420.997 655.509 719.632
-615.416 668.476 809.52
-502.005 676.248 755.315
-486.542 711.023 740.316
-638.716 692.39 811.673
-495.424 713.493 760.388
-450.368 668.144 687.746
-463.673 625.95 670.479
-608.966 691.195 819.9
-457.912 663.416 673.959
-442.222 619.912 673.769
-484.757 714.814 728.647
-537.701 659.113 518.365
-490.893 724.806 726.742
-501.1 684.06 745.044
-461.156 691.313 775.777
-438.439 660.527 681.406
-487.534 687.307 746.466
-430.654 645.299 682.514
-470.621 664.247 648.505
-664.4 632.828 671.601
-638.667 684.081 768.787
-422.04 675.645 695.48
-465.719 684.37 811.205
-466.772 688.809 810.165
-625.907 677.129 775.206
-450.255 645.715 681.362
-625.069 706.695 738.695
-442.785 647.387 678.507
-495.28 716.934 786.093
-462.677 674.361 664.777
-463.335 675.537 652.618
-414.027 666.392 692.838
-407.639 651.116 681.457
-631.616 671.822 818.136
-628.419 628.422 656.788
-459.828 687.013 794.972
-484.701 699.756 774.345
-500.508 705.874 754.142
-624.957 698.269 751.93
-471.66 648.205 658.295
-638.904 627.347 661.76
-455.686 674.594 815.655
-456.931 672.521 819.913
-487.956 691.136 751.713
-501.418 688.272 761.076
-660.408 641.292 672.49
-422.199 676.177 694.799
-627.012 619.526 666.507
-628.641 623.713 659.712
-418.895 670.342 700.585
-456.589 677.179 812.97
-453.479 669.024 688.211
-486.337 690.762 779.13
-455.003 647.07 655.826
-466.587 665.106 788.97
-480.176 718.772 730.338
-631.522 631.514 658.478
-637.475 696.025 765.809
-412.044 658.12 697.964
-425.446 667.265 721.14
-464.443 675.297 777.903
-440.953 681.901 697.052
-480.913 705.983 797.284
-426.64 654.609 702.598
-421.73 654.53 707.589
-630.224 673.377 780.847
-493.308 707.434 730.759
-662.358 638.769 674.777
-486.767 675.985 743.049
-625.066 623.338 661.36
-459.852 660.176 674.294
-454.233 674.213 790.982
-491.86 689.153 799.19
-491.534 684.19 813.828
-491.35 663.598 814.917
-495.333 688.337 727.26
-482.481 661.133 817.668
-488.454 681.7 754.27
-474.057 662.946 786.833
-464.526 679.797 770.193
-462.293 677.482 765.397
-608.844 702.292 816.895
-636.077 632.739 661.535
-424.251 649.879 682.52
-622.828 685.369 762.392
-494.614 694.674 752.398
-493.797 696.619 749.865
-466.485 669.832 645.284
-491.501 687.892 755.322
-428.722 673.073 707.413
-500.702 674.337 754.78
-461.625 669.933 651.704
-413.838 645.006 677.415
-457.428 681.227 803.512
-632.618 717.342 768.893
-486.051 675.837 774.223
-417.592 669.231 714.855
-496.758 665.878 802.986
-493.874 687.371 754.7
-644.386 623.193 664.52
-636.748 669.326 811.945
-645.889 628.33 662.834
-619.039 666.077 811.519
-636.137 705.337 762.746
-629.556 708.21 814.812
-411.841 657.262 679.498
-497.478 700.435 744.698
-664.5 634.792 670.271
-425.165 664.61 668.398
-488.388 708.626 731.651
-427.689 628.68 667.197
-449.239 680.636 666.154
-478.89 718.057 724.353
-627.744 681.812 768.012
-626.271 615.59 670.115
-479.108 680.444 817.736
-609.102 705.462 816.511
-422.152 678.359 686.848
-428.308 655.136 690.861
-642.609 684.248 799.048
-488.955 709.056 740.158
-502.779 684.567 738.116
-458.101 674.245 784.814
-464.75 683.714 814.847
-623.021 666.406 811.538
-629.656 705.551 820.01
-473.631 646.079 664.758
-482.065 701.685 805.414
-638.633 698.381 809.464
-630.232 692.939 819.403
-469.67 688.395 815.374
-493.076 687.319 745.434
-499.882 684.854 732.603
-412.2 665.286 688.13
-635.084 708.766 755.995
-463.007 668.999 800.236
-411.392 663.98 684.011
-467.399 661.278 816.614
-641.791 673.468 802.246
-491.606 690.719 789.652
-414.36 652.437 705.878
-497.789 695.838 725.671
-499.901 673.444 749.157
-625.046 716.633 770.178
-442.097 662.037 680.684
-486.225 721.114 726.122
-491.359 683.991 734.935
-408.116 647.523 693.703
-497.477 694.671 728.315
-491.73 673.871 749.773
-462.418 663.023 820.153
-493.018 715.152 787.179
-485.021 725.974 727.633
-499.504 684.155 762.971
-417.492 656.638 715.215
-615.879 715.086 813.659
-495.14 691.211 727.51
-484.692 680.517 744.621
-472.807 664.256 639.85
-423.236 655.169 719.53
-614.33 678.382 818.379
-492.396 687.509 795.225
-405.412 646.347 683.753
-423.33 645.576 675.495
-409.375 657.972 684.545
-480.865 709.539 759.348
-635.222 700.835 810.468
-408.515 653.925 680.139
-413.568 661.46 699.844
-474.895 668.414 776.44
-452.143 667.499 649.232
-650.677 634.811 660.85
-630.109 706.304 815.276
-421.012 654.611 697.085
-420.55 658.514 699.578
-431.031 677.073 687.996
-440.068 654.159 655.142
-472.263 654.661 647.015
-491.853 675.094 743.126
-447.544 662.541 709.203
-466.712 632.238 666.616
-489.027 664.16 795.774
-633.77 668.669 801.465
-486.664 707.894 737.533
-421.089 673.786 673.725
-432.21 679.716 685.955
-435.135 643.006 661.32
-626.223 697.531 820.802
-478.006 663.943 779.331
-634.266 638.193 651.776
-460.061 672.918 789.889
-455.343 678.06 667.799
-476.386 675.055 820.125
-460.747 668.251 680.086
-453.333 676.607 680.594
-434.832 635.832 665.371
-632.876 686.878 758.861
-498.307 670.446 790.943
-667.696 642.197 682.42
-623.878 669.823 793.016
-661.975 645.35 672.646
-431.756 666.1 726.866
-605.855 703.634 814.67
-485.933 675.199 819.175
-453.458 659.722 707.707
-631.059 678.301 774.168
-493.583 674.376 743.454
-472.11 708.325 744.478
-638.673 701.963 798.511
-491.718 694.603 750.589
-428.179 653.074 693.383
-612.757 696.535 803.784
-410.941 651.48 694.139
-457.096 667.771 812.237
-610.763 709.983 784.286
-432.539 675.765 699.971
-639.855 697.554 773.876
-615.444 670.263 791.038
-468.5 702.412 765.642
-468.205 659.99 654.188
-495.061 676.709 741.951
-493.645 699.071 734.933
-619.474 669.975 788.207
-438.446 630.967 666.145
-513.475 508.22 330.065
-632.36 716.997 779.193
-476.504 662.018 784.373
-488.486 708.605 730.441
-486.443 708.908 773.883
-432.233 679.791 664.528
-448.762 677.474 694.652
-494.612 712.241 733.055
-637.269 684.367 819.79
-450.557 631.417 679.87
-625.485 720.03 786.821
-495.813 687.022 755.889
-466.292 694.681 758.737
-618.916 692.828 768.626
-621.487 719.539 810.054
-639.149 695.087 769.644
-485.474 707.676 743.758
-466.769 639.836 660.252
-491.284 690.18 813.799
-436.708 623.85 671.402
-456.958 669.848 692.84
-424.713 658.871 734.255
-467.799 660.703 811.461
-499.66 700.354 749.417
-454.903 619.982 667.738
-419.961 665.821 722.428
-629.885 668.858 809.544
-628.16 719.214 785.341
-490.303 702.77 742.899
-513.926 512.974 332.264
-446.453 619.378 669.784
-498.253 706.959 748.586
-491.827 710.334 790.138
-507.542 681.263 751.371
-618.906 703.585 764.731
-453.233 670.575 806.041
-443.271 620.959 676.89
-457.009 665.61 699.468
-422.222 650.327 691.912
-619.006 705.953 762.733
-643.487 689.216 798.575
-454.226 681.607 783.494
-443.173 621.134 670.27
-638.726 636.173 653.187
-414 661.75 680.777
-437.113 669.471 658.889
-496.004 671.462 783.984
-445.575 663.123 681.568
-421.056 660.767 681.241
-438.321 663.281 691.769
-411.918 647.709 696.681
-435.518 677.531 695.152
-607.998 712.253 803.335
-617.214 718.286 777.473
-405.507 643.314 678.498
-487.719 680.202 771.42
-640.575 676.518 805.536
-634.895 712.291 752.122
-493.379 690.585 744.719
-628.348 621.565 662.919
-416.622 672.974 696.606
-496.554 671.76 777.998
-426.776 664.55 678.483
-458.237 627.299 672.952
-611.296 669.708 806.778
-458.754 671.237 652.689
-491.126 667.999 783.114
-437.491 628.208 682.877
-631.162 688.507 819.681
-429.708 665.35 727.746
-622.811 720.456 809.607
-460.396 682.211 812.536
-481.942 708.887 759.303
-439.144 679.913 687.65
-427.127 661.684 736.462
-451.416 683.744 665.083
-503.808 686.131 763.687
-435.106 655.773 693.898
-478.57 700.687 751.383
-636.155 706.802 798.176
-414.516 658.185 679.918
-642.245 689.878 774.037
-616.396 677.21 818.528
-653.09 638.373 668.674
-483.346 676.767 818.342
-491.266 716.121 722.68
-631.645 710.887 798.021
-430.62 651.603 660.436
-464.444 696.58 766.141
-479.74 717.739 729.834
-485.368 693.469 774.553
-461.455 676.701 651.401
-455.781 645.599 673.645
-660.204 645.032 669.301
-614.497 670.219 814.575
-492.114 675.715 775.816
-619.84 696.644 760.678
-419.346 654.686 666.5
-471.786 705.413 791.704
-633.534 675.221 777.205
-640.322 695.2 775.219
-448.549 666.365 689.03
-479.198 678.586 770.235
-422.621 674.56 707.969
-489.583 708.001 743.672
-436.709 643.556 660.66
-635.479 714.986 748.396
-622.749 703.686 819.026
-509.298 498.929 319.099
-433.633 669.602 659.418
-623.834 711.507 761.511
-476.983 662.889 817.697
-616.811 683.953 770.863
-441.375 624.355 669.123
-477.152 709.335 744.739
-486.215 661.528 798.772
-495.979 680.488 776.899
-497.824 681.624 758.924
-606.358 681.845 813.695
-421.053 661.837 680.067
-492.75 695.743 791.588
-632.551 669.401 784.95
-429.22 639.874 665.107
-475.098 659.439 802.416
-421.918 677.299 690.817
-492.225 682.769 795.844
-450.141 671.213 805.205
-422.083 648.712 700.799
-468.966 659.164 815.675
-444.622 671.308 710.02
-486.212 662.919 781.899
-623.068 710.173 746.778
-631.337 680.288 769.985
-458.725 677.26 662.949
-646.361 635.399 659.055
-464.005 671.005 786.955
-428.278 668.178 716.428
-633.74 703.11 806.98
-434.74 657.842 732.715
-418.717 673.73 698.676
-617.829 694.913 776.464
-480.549 704.959 755.075
-492.393 684.245 757.87
-440.992 643.546 659.954
-488.858 693.209 750.35
-492.947 696.626 805.781
-503.686 676.375 781.3
-466.181 691.444 801.253
-456.466 684.039 784.304
-642.066 683.194 802.768
-635.502 667.18 789.999
-618.612 710.779 775.13
-611.37 710.131 794.774
-482.419 700.427 764.229
-445.569 670.392 712.71
-443.626 678.352 682.832
-485.868 701.387 800.868
-425.332 673.619 677.873
-654.279 638.163 667.738
-648.594 638.061 656.65
-434.643 674.566 705.988
-618.342 702.573 762.199
-488.877 674.487 817.016
-492.716 709.412 743.436
-649.551 632.822 667.033
-496.091 682.127 782.285
-487.631 713.987 778.563
-645.661 639.046 657.691
-464.699 675.141 661.035
-483.51 676.334 817.733
-490.435 716.77 786.292
-495.911 703.386 757.536
-623.684 722.807 806.952
-484.218 708.56 757.745
-436.9 673.71 707.025
-620.637 667.644 807.306
-611.705 680.485 787.651
-640.916 698.143 783.002
-420.448 650.398 691.288
-464.463 643.431 658.973
-475.644 700.216 809.631
-635.687 707.222 795.573
-462.34 682.821 810.409
-507.973 697.825 753.311
-457.788 670.344 800.325
-620.675 719.204 774.58
-631.881 716.393 752.415
-654.078 642.743 661.529
-473.584 705.798 794.131
-445.369 680.858 669.215
-631.345 618.014 667.665
-656.752 631.019 671.561
-477.65 707.867 774.782
-480.35 678.921 818.618
-613.765 700.26 784.037
-469.069 689.088 813.386
-475.322 659.207 647.741
-467.731 698.815 783.776
-484.074 709.405 790.645
-435.308 665.16 729.664
-435.025 628.203 667.365
-454.477 677.098 780.894
-427.004 641.324 678.795
-422.048 657.336 696.034
-617.151 693.686 765.751
-428.653 680.55 665.44
-496.842 691.253 741.912
-420.047 648.847 679.504
-625.25 677.511 819.708
-421.335 649.723 665.109
-490.01 677.942 741.436
-460.94 664.914 671.957
-439.787 681.959 698.205
-625.113 708.881 819.921
-453.144 675.724 690.702
-476.754 682.527 817.594
-626.283 711.074 741.239
-635.761 696.087 819.096
-492.714 700.348 791.816
-613.399 713.236 815.47
-648.016 627.711 667.7
-618.031 715.104 800.327
-463.384 684.308 813.85
-618.698 706.124 763.538
-538.473 659.838 521.16
-449.138 640.356 659.4
-610.738 677.938 817.375
-467.894 672.275 645.693
-444.811 668.269 712.36
-455.117 659.607 677.116
-654.942 637.656 659.231
-623.721 706.326 742.429
-630.265 618.956 667.187
-492.534 683.128 757.785
-636.671 668.373 807.102
-616.565 713.335 796.869
-443.445 666.228 720.548
-453.532 681.677 777.939
-478.728 665.146 778.648
-485.663 685.356 774.791
-471.383 650.01 661.175
-484.051 723.329 723.085
-467.454 695.036 805.365
-450.566 669.184 699.68
-635.192 630.601 657.719
-500.59 700.053 749.131
-416.763 647.438 686.297
-649.102 636.617 668.418
-458.873 638.78 661.14
-504.943 679.954 754.979
-495.069 707.607 761.841
-473.024 712.253 737.103
-484.745 698.763 769.295
-631.64 715.122 781.441
-494.948 676.254 815.546
-610.054 679.879 787.18
-457.917 672.082 686.315
-487.918 712.665 727.817
-479.007 655.351 644.485
-636.355 680.013 820.571
-460.166 674.977 668.902
-450.853 677.413 788.433
-484.881 708.75 751.683
-485.349 662.584 785.292
-477.697 657.759 650.13
-427.547 663.212 666.885
-500.443 689.105 745.652
-461.822 686.131 794.894
-408.497 651.839 676.12
-618.955 693.428 763.153
-485.343 715.809 724.663
-635.568 691.068 820.229
-489.169 690.079 746.752
-461.069 664.337 816.107
-632.724 617.843 667.717
-485.607 706.587 776.649
-497.423 711.876 759.58
-442.319 660.761 655.581
-440.945 657.47 715.779
-640.281 692.903 804.985
-474.346 704.963 800.265
-491.485 683.748 757.041
-626.666 623.132 659.204
-617.585 707.612 772.966
-490.714 695.323 806.698
-506.024 514.412 333.464
-656.162 633.063 663.171
-621.366 670.567 786.087
-419.354 663.463 727.665
-626.416 720.345 797.866
-421.065 658.943 704.68
-637.108 709.092 768.424
-470.938 698.005 809.282
-443.626 660.402 654.732
-623.935 718.252 811.939
-633.34 637.837 649.195
-485.039 704.716 775.655
-468.684 646.258 665.469
-485.468 703.057 776.511
-470.138 658.008 656.553
-465.016 679.843 767.375
-488.98 712.091 771.368
-488.214 706.943 742.539
-481.69 710.013 736.528
-617.688 716.788 783.243
-481.857 725.408 725.966
-490.201 691.257 787.068
-483.133 702.125 804.752
-432.855 658.806 725.602
-490.915 662.572 815.514
-420.624 665.335 684.647
-467.241 673.243 781.027
-487.51 680.438 769.725
-434.942 680.39 684.533
-465.463 674.748 664.684
-657.23 634.212 670.211
-495.791 711.997 763.199
-627.541 678.057 774.352
-462.238 645.989 657.525
-483.786 654.079 811.591
-424.187 666.653 682.24
-416.654 647.471 708.741
-613.609 683.454 797.631
-497.332 715.712 783.035
-466.993 664.054 799.954
-458.987 664.134 815.023
-417.328 663.419 684.612
-425.141 672.465 677.91
-632.378 714.731 788.983
-434.216 652.68 681.054
-458.993 622.82 670.796
-483.317 711.383 773.013
-643.318 687.353 786.572
-429.584 632.215 667.888
-446.503 642.787 657.846
-504.215 521.956 337.957
-491.073 680.751 758.173
-612.185 712.249 781.96
-444.489 661.048 716.36
-630.484 628.217 659.502
-625.261 712.056 815.647
-610.975 709.265 796.142
-418.714 658.032 673.372
-421.469 667.628 720.528
-435.843 672.543 708.639
-470.441 667.928 638.978
-442.384 650.34 679.255
-653.983 637.998 669.056
-618.643 685.77 759.698
-420.575 658.604 669.813
-497.815 687.231 730.968
-502.979 671.646 810.589
-435.028 680.693 677.441
-438.615 646.108 658.366
-641.219 697.409 794.493
-432.27 660.004 662.452
-628.15 677.26 774.444
-438.57 625.349 674.77
-495.788 698.993 751.864
-481.158 705.695 753.093
-447.791 678.923 685.978
-417.168 644.895 679.137
-633.434 713.593 774.299
-479.133 703.938 758.225
-635.996 713.543 750.872
-484.861 707.679 764.572
-463.789 659.669 641.948
-491.106 693.038 751.384
-609.606 713.012 805.241
-627.548 706.438 741.873
-617.306 704.599 769.273
-420.957 669.682 709.415
-624.951 716.248 812.692
-431.092 628.292 668.336
-492.657 678.403 758.15
-504.059 504.119 323.474
-488.794 714.31 783.621
-656.372 631.059 665.267
-459.252 644.218 673.492
-616.652 666.309 810.856
-613.046 713.355 800.108
-491.911 702.517 736.597
-435.744 636.335 678.861
-616.731 703.591 819.353
-433.741 646.657 682.209
-538.93 657.699 519.439
-639.352 704.825 787.44
-488.652 670.834 755.127
-425.302 664.742 730.737
-621.067 712.579 759.052
-458.723 659.23 645.585
-498.78 674.441 797.119
-496.943 667.075 800.878
-637.041 679.296 819.173
-447.917 653.475 655.252
-449.561 667.245 687.464
-480.76 661.173 780.243
-487.505 719.128 719.41
-425.095 655.934 728.487
-625.381 712.042 752.344
-630.204 701.853 753.218
-436.458 680.707 679.049
-470.72 637.925 667.824
-470.726 664.051 797.769
-619.593 716.257 795.456
-450.953 640.504 680.772
-451.237 676.688 688.039
-477.304 699.165 764.444
-466.599 699.225 755.274
-630.501 706.31 811.554
-490.287 695.68 808.233
-494.949 678.837 787.357
-478.993 670.228 745.6
-461.091 671.789 688.264
-451.452 675.872 784.697
-451.352 637.086 679.766
-475.569 672.984 775.283
-497.483 709.706 753.981
-493.499 670.054 816.528
-485.657 678.793 740.346
-634.457 713.037 770.254
-610.359 708.558 785.816
-495.902 663.014 812.029
-436.177 658.425 711.152
-487.401 708.712 730.026
-476.684 704.563 799.348
-464.917 675.872 648.839
-646.713 633.677 661.995
-498.19 687.113 760.431
-631.883 707.201 813.154
-628.157 694.077 819.438
-474.348 658.244 816.711
-637.234 688.849 816.357
-617.33 693.549 765.4
-462.446 670.168 667.58
-495.929 681.092 759.347
-638.572 629.732 662.5
-432.901 667.832 721.469
-417.015 675.865 691.901
-480.444 673.421 774.279
-481.267 707.858 789.43
-489.448 655.034 809.407
-639.231 693.14 769.806
-616.826 671.344 816.403
-496.794 701.547 753.751
-610.905 709.936 782.212
-619.872 716.309 788.743
-479.641 694.684 814.457
-503.638 688.008 760.161
-466.322 674.295 662.105
-615.369 675.207 785.642
-640.974 625.932 664.185
-433.616 650.713 660.754
-407.512 644.066 678.407
-435.174 673.531 658.393
-468.112 645.801 658.335
-627.685 681.123 820.144
-502.624 675.374 779.167
-466.476 668.13 784.813
-636.785 669.211 797.95
-458.041 688.327 769.499
-630.96 622.403 668.369
-467.693 665.306 789.631
-501.348 690.198 762.317
-501.263 667.572 810.609
-457.037 674.383 652.776
-493.214 703.14 789.654
-465.454 663.157 805.34
-453.792 652.073 677.584
-427.856 634.762 673.375
-621.953 701.406 743.361
-613.422 713.025 801.892
-629.672 701.255 750.181
-473.793 707.848 782.502
-492.622 683.033 787.313
-441.029 649.868 678.069
-494.324 710.533 764.674
-487.355 660.477 815.06
-446.833 619.117 673.71
-627.492 711.561 816.613
-467.634 696.213 788.021
-443.702 673.777 661.648
-431.385 654.668 682.348
-630.677 717.635 764.118
-439.497 622.831 675.29
-484.528 705.875 744.879
-482.079 683.77 817.262
-456.395 673.854 692.095
-483.886 689.061 814.348
-479.326 702.952 806.496
-474.251 693.603 763.55
-626.117 618.536 666.459
-616.03 713.681 789.487
-646.369 641.546 654.857
-502.735 684.45 751.898
-449.793 640.691 684.68
-626.438 717.121 769.249
-480.95 713.853 736.257
-499.135 675.439 811.962
-503.452 692.518 746.21
-420.72 670.765 712.738
-461.587 625.49 671.211
-495.579 678.577 735.806
-613.562 697.483 818.03
-428.625 665.921 667.426
-617.472 684.021 819.069
-467.139 671.005 779.574
-504.611 678.739 759.425
-448.073 617.587 673.642
-426.869 654.688 707.228
-432.309 637.472 675.476
-651.029 643.788 657.314
-629.97 618.004 669.616
-457.183 661.193 675.178
-618.186 708.905 819.811
-484.366 705.84 762.574
-629.135 717.77 791.496
-643.818 689.816 790.119
-445.884 664.458 683.19
-457.044 668.229 649.96
-489.575 714.639 725.295
-428.117 679.235 668.968
-639.265 696.834 772.328
-624.309 719.992 803.501
-617.791 701.563 776.356
-469.014 705.941 750.903
-455.802 681.454 798.593
-640.051 697.095 806.335
-626.721 704.207 744.244
-447.552 680.252 673.32
-427.622 662.133 667.34
-450.55 677.351 680.603
-490.391 704.815 743.136
-464.344 652.448 651.841
-473.259 668.297 780.163
-627.859 721.129 794.584
-433.614 653.779 695.419
-499.486 664.802 809.346
-437.109 661.574 695.778
-464.86 693.329 781.495
-454.462 665.197 695.636
-607.7 682.257 812.82
-417.48 647.306 669.498
-411.516 643.345 678.458
-463.217 691.499 787.84
-449.244 668.376 686.274
-645.371 685.686 787.668
-420.067 670.193 706.854
-460.721 665.844 810.671
-500.519 673.82 784.054
-490.18 698.326 795.219
-635.232 707.539 794.286
-449.945 656.305 711.194
-665.626 645.716 666.147
-625.656 720.629 782.874
-462.306 639.546 676.946
-500.32 667.96 813.808
-453.006 619.585 669.443
-460.759 681.924 768.158
-489.689 694.478 750.963
-625.448 681.421 769.716
-665.352 631.628 667.806
-457.534 683.777 798.255
-645.874 634.195 664.222
-469.91 702.328 785.111
-459.036 665.516 680.27
-612.81 684.894 798.623
-660.112 644.825 659.796
-445.623 659.114 678.103
-449.811 630.372 662.02
-456.928 662.669 647.942
-491.403 712.576 733.639
-425.565 666.844 680.923
-639.747 671.48 786.479
-608.08 708.351 800.566
-635.619 697.709 819.8
-444.665 621.926 677.135
-480.01 668.869 778.319
-449.376 646.729 680.745
-474.434 659.576 640.98
-480.552 661.327 780.198
-620.158 696.231 751.316
-492.082 671.367 817.168
-419.663 649.697 695.165
-500.033 683.92 735.762
-468.963 700.535 778.642
-482.065 678.951 769.77
-536.407 657.784 508.879
-629.993 683.513 819.885
-422.606 670.274 671.332
-651.961 633.064 669.293
-622.86 718.143 802.067
-422.993 651.72 703.346
-611.305 692.599 789.131
-632.798 707.777 806.881
-496.524 712.928 758.762
-451.58 660.801 650.761
-614.558 711.045 815.473
-431.384 664.989 732.276
-425.066 640.926 671.416
-504.784 678.466 758.699
-622.207 717.823 817.514
-624.604 708.419 741.257
-617.407 667.699 804.761
-459.565 672.21 692.686
-644.988 682.258 783.359
-448.09 667.06 652.672
-620.03 709.697 754.411
-451.422 673.115 790.787
-493.528 687.944 805.599
-447.738 679.902 681.114
-433.44 644.613 678.886
-415.855 657.886 697.258
-628.003 668.516 787.428
-451.028 671.425 803.746
-473.27 644.902 658.871
-614.398 683.318 783.131
-449.351 643.236 659.657
-451.845 669.697 689.618
-435.022 655.966 717.754
-491.414 719.896 774.03
-460.384 667.587 677.432
-642.477 692.321 785.206
-440.84 669.121 718.499
-484.239 710.082 740.87
-471.822 655.27 647.364
-615.644 667.973 806.684
-463.769 667.294 795.509
-427.827 638.571 666.971
-433.405 673.363 707.915
-470.842 672.89 648.579
-474.642 682.123 818.008
-497.354 679.06 797.325
-451.656 675.995 693.205
-422.159 673.126 685.329
-639.313 704.556 801.644
-451.293 668.629 699.831
-428.003 658.27 737.081
-462.984 666.903 805.946
-632.047 709.232 748.852
-490.355 678.683 740.555
-486.555 718.998 721.513
-633.189 716.51 756.168
-459.957 686.508 775.447
-460.346 677.963 780.053
-414.015 649.086 670.415
-416.294 652.762 668.49
-472.457 702.063 798.395
-475.211 670.224 747.481
-640.749 675.876 804.003
-639.042 684.603 804.98
-424.812 656.46 726.684
-495.374 676.935 787.614
-608.371 676.435 810.062
-658.186 643.94 677.077
-633.518 707.796 795.117
-499.364 673.714 751.727
-464.67 674.776 782.905
-452.852 673.657 659.894
-474.381 664.164 819.516
-450.923 620.07 677.961
-463.46 652.274 669.762
-414.515 660.971 703.344
-453.661 643.571 675.176
-439.827 662.157 699.284
-433.613 679.485 688.627
-613.719 712.714 815.892
-439.32 662.954 656.766
-625.927 717.166 810.872
-437.151 657.646 694.406
-489.537 717.576 721.368
-438.602 681.984 687.299
-428.795 677.623 676.832
-493.292 711.727 733.095
-652.917 641.412 664.154
-439.806 659.627 684.986
-647.098 636.354 658.47
-474.301 657.443 807.737
-470.886 668.474 646.413
-659.181 630.173 669.882
-627.207 691.619 819.188
-481.814 708.731 783.633
-470.974 705.617 762.455
-494.432 684.228 803.758
-456.607 677.537 805.245
-634.85 685.438 759.832
-497.171 700.555 738.023
-429.67 649.892 681.806
-462.755 661.737 642.942
-474.136 706.272 744.906
-454.867 679.065 660.687
-459.979 686.292 773.448
-463.552 664.306 809.666
-443.112 637.136 679.363
-619.535 695.466 755.198
-416.607 668.994 700.213
-619.897 716.336 805.856
-498.968 700.698 737.704
-618.034 689.432 768.519
-638.908 704.337 791.732
-461.805 668.673 646.069
-496.751 671.528 778.72
-486.475 695.23 779.903
-499.953 678.533 739.751
-493.683 711.717 766.152
-474.913 674.65 820.989
-642.405 638.2 653.584
-501.127 691.149 747.623
-487.452 680.837 816.969
-483.93 674.327 749.417
-434.556 679.675 690.898
-468.627 697.847 802.122
-425.28 664.819 726.97
-479.901 683.367 816.258
-496.409 710.42 743.513
-454.157 667.978 650.914
-645.14 621.21 663.64
-416.351 660.662 708.312
-455.3 653.825 652.813
-616.315 716.459 804.293
-431.776 671.561 711.757
-463.39 691.307 796.357
-502.991 695.296 743.091
-461.204 635.688 671.754
-633.301 703.772 814.437
-604.797 706.408 811.272
-615.968 671.436 783.005
-480.68 707.631 746.053
-613.665 706.699 778.236
-484.229 679.704 749.776
-465.909 644.718 670.611
-477.264 674.73 774.486
-455.473 675.749 689.741
-440.284 667.953 721.189
-455.035 682.576 784.548
-621.93 689.819 753.565
-418.844 674.195 699.958
-639.169 696.155 807.294
-411.669 652.929 696.976
-466.391 697.195 754.879
-630.942 694.946 819.835
-608.493 675.39 810.468
-504.516 683.479 755.791
-435.943 681.857 671.164
-436.422 661.909 700.309
-502.37 704.675 766.048
-429.851 654.49 687.329
-449.221 671.092 659.458
-478.219 717.712 725.203
-492.62 704.163 786.65
-467.36 687.227 813.806
-498.249 685.906 739.479
-408.478 649.556 677.853
-465.262 672.869 784.754
-465.568 664.835 663.273
-660.661 643.012 659.706
-453.861 632.292 679.025
-470.818 700.163 809.813
-433.466 648.049 660.273
-635.849 679.027 819.379
-667.681 644.63 676.51
-468.896 674.723 819.463
-447.11 678.149 679.891
-444.28 670.823 707.457
-613.837 702.673 784.725
-494.788 662.487 807.262
-618.188 702.009 766.285
-422.337 638.141 667.836
-486.744 687.598 752.829
-669.605 632.701 668.211
-485.103 699.745 771.047
-612.693 686.812 799.961
-463.18 687.909 809.086
-618.381 697.086 762.732
-422.125 639.607 667.821
-456.335 681.04 765.346
-607.922 711.832 811.634
-447.401 664.332 683.376
-435.802 646.865 678.881
-495.852 711.635 737.885
-491.438 696.787 802.996
-632.604 700.933 758.226
-432.74 678.493 680.776
-495.879 672.789 757.877
-474.719 687.279 818.129
-665.01 635.861 671.385
-438.796 645.565 660.809
-622.625 679.685 769.223
-479.775 711.674 735.626
-458.464 663.715 676.323
-447.127 680.386 669.838
-438.665 673.051 704.963
-659.242 638.167 670.513
-465.113 669.854 645.164
-489.36 675.133 756.445
-619.46 701.302 769.468
-482.444 696.204 813.128
-648.595 640.362 655.861
-637.761 691.771 818.991
-497.006 706.962 744.733
-628.808 695.123 820.202
-424.61 643.458 678.707
-416.367 661.903 680.202
-485.905 686.318 750.184
-623.538 680.481 770.429
-489.425 711.237 735.878
-449.661 620.596 670.595
-492.58 681.991 776.562
-493.925 686.7 802.82
-464.132 682.121 817.823
-637.987 669.74 809.188
-429.331 669.122 718.816
-497.982 692.798 726.726
-512.798 524.871 340.128
-659.224 626.926 668.192
-454.673 680.448 789.436
-469.612 702.094 784.488
-438.709 627.699 667.35
-613.665 714.605 809.699
-459.906 671.685 796.73
-499.986 675.087 789.809
-477.508 714.993 730.629
-483.68 719.997 731.784
-490.893 717.869 726.219
-463.19 668.897 666.758
-631.111 626.886 663.749
-454.71 681.02 785.675
-449.126 666.91 694.062
-626.222 713.796 746.233
-652.258 644.659 660.949
-492.37 691.585 792.947
-443.163 621.018 671.026
-637.351 710.603 778.136
-500.895 686.185 759.517
-621.266 675.56 777.505
-640.256 704.212 778.48
-433.5 625.102 671.467
-489.137 712.605 772.774
-415.023 650.696 671.666
-448.227 652.07 680.706
-415.817 648.455 696.913
-493.364 698.11 800.276
-624.712 620.658 668.898
-624.815 700.671 751.621
-625.123 677.188 774.425
-662.102 648.725 660.136
-477.879 705.296 792.119
-473.935 663.721 794.775
-444.382 638.06 659.238
-482.652 656.103 803.184
-492.192 691.742 804.57
-472.532 678.706 819.658
-488.232 687.661 746.117
-494.909 718.547 785.301
-496.642 710.44 737.682
-416.401 674.231 687.49
-616.523 680.94 771.014
-471.328 659.282 806.383
-470.816 671.946 643.504
-442.58 665.693 720.917
-498.094 703.583 738.735
-427.8 655.954 706.537
-464.782 685.121 813.697
-461.715 694.678 765.128
-662.634 647.59 662.89
-461.165 687.539 786.956
-634.03 712.39 779.914
-611.084 709.632 815.822
-484.801 677.591 771.852
-499.462 683.382 760.705
-421.935 658.177 670.434
-427.875 644.207 665.087
-427.937 655.348 701.581
-490.123 721.369 717.964
-618.806 672.543 782.199
-445.063 662.525 681.971
-485.45 699.252 778.959
-639.467 701.595 789.543
-492.26 702.682 748.647
-456.545 678.593 810.172
-470.019 650.816 661.526
-625.605 721.728 778.725
-483.747 710.395 779.949
-480.646 706.335 745.544
-463.104 665.075 667.225
-468.457 666.877 654.537
-487.668 666.603 816.937
-461.495 668.954 819.918
-465.171 700.48 764.92
-427.598 664.149 732.145
-455.055 637.026 661.155
-620.517 707.358 750.758
-424.581 636.863 669.712
-453.663 669.692 685.817
-483.278 678.437 769.823
-488.853 677.12 741.555
-489.096 707.056 732.982
-458.205 666.359 808.563
-449.131 676.279 666.017
-478.576 665.91 776.579
-616.598 674.337 819.049
-640.321 695.791 798.089
-446.655 663.729 713.145
-641.214 681.94 778.686
-434.191 670.869 660.618
-483.694 721.43 729.536
-659.42 644.83 674.573
-507.292 495.771 313.835
-430.756 674.969 705.764
-469.282 668.885 782.579
-465.151 662.549 817.526
-494.806 668.412 781.518
-434.47 657.625 687.668
-634.818 666.415 818.508
-621.481 684.414 762.627
-460.912 673.449 652.756
-619.213 719.354 805.245
-636.987 623.81 662.414
-635.402 710.965 755.209
-483.579 690.74 770.455
-499.814 676.13 807.119
-651.545 631.874 669.132
-455.346 649.837 672.816
-447.097 677.688 684.698
-473.911 702.639 806.728
-622.417 711.882 759.996
-460.945 665.024 814.391
-500.131 677.329 740.42
-607.285 711.858 806.781
-489.441 673.238 817.988
-489.426 696.759 806.822
-472.256 701.121 750.269
-472.352 663.936 639.832
-457.516 676.302 669.508
-608.191 673.084 801.907
-492.679 668.742 817.498
-622.37 680.385 766.131
-627.815 623.731 665.581
-417.567 646.121 675.291
-625.07 721.308 802.502
-466.388 641.22 659.914
-407.829 646.008 677.996
-495.965 683.027 757.406
-636.18 700.648 763.363
-445.638 619.889 673.371
-433.452 678.885 661.405
-417.205 645.186 704.228
-606.042 711.327 805.682
-625.858 712.556 816.987
-487.789 715.756 723.124
-495.662 684.429 780.634
-425.466 674.6 671.388
-629.908 710.604 739.328
-434.068 680.17 670.451
-631.839 712.813 792.705
-505.629 503.259 327.578
-434.33 658.575 714.975
-413.526 645.507 684.146
-611.34 683.612 805.106
-629.869 717.268 763.053
-491.873 710.581 737.282
-485.932 696.039 810.291
-442.676 636.849 658.456
-494.429 676.997 760
-500.583 674.498 800.93
-484.216 705.392 764.351
-463.603 673.929 820.04
-427.303 663.043 726.846
-496.86 671.58 785.133
-417.557 652.091 668.7
-491.111 701.114 793.482
-482.916 723.374 724.78
-420.738 655.468 723.571
-446.803 635.245 683.356
-500.794 666.479 804.022
-634.415 687.892 761.551
-617.478 687.032 777.464
-461.055 626.009 668.39
-483.176 713.124 733.2
-494.03 668.378 790.004
-425.863 668.016 717.175
-461.929 688.022 795.797
-474.147 661.934 817.448
-433.787 656.124 714.181
-634.783 714.951 748.208
-608.838 696.046 813.474
-424.061 649.128 663.888
-628.883 715.951 797.369
-416.008 667.462 700.696
-466.441 687.489 763.849
-438.29 624.735 673.899
-500.888 683.964 732.495
-432.417 644.457 679.636
-626.45 700.486 748.476
-461.894 668.108 795.661
-491.84 692.801 751.5
-426.078 673.601 711.712
-642.545 672.099 795.372
-492.203 718.019 721.534
-617.961 689.378 765.665
-466.444 651.317 652.343
-618.088 688.061 754.966
-417.606 655.873 704.551
-459.553 676.066 657.288
-441.449 674.348 702.011
-627.284 705.596 748.82
-487.354 663.976 790.085
-492.977 720.284 720.858
-430.135 657.055 713.972
-633.788 621.667 669.571
-428.195 657.149 662.131
-627.551 716.307 763.927
-481.855 708.374 776.145
-473.844 706.641 793.132
-493.07 683.926 740.547
-452.815 616.701 674.749
-613.687 695.476 786.056
-668.399 639.529 665.35
-436.086 623.93 671.276
-435.042 650.678 680.166
-666.228 643.112 669.825
-496.596 687.142 737.553
-413.948 652.572 699.03
-637.114 705.436 765.345
-456.288 681.421 801.878
-428.519 665.09 731.9
-481.623 706.709 792.129
-455.653 669.393 691.87
-464.466 695.614 776.882
-434.35 678.602 684.153
-419.741 650.837 688.781
-471.618 704.417 776.535
-493.705 702.004 741.948
-484.168 680.754 746.366
-422.08 651.81 692.041
-408.674 648.225 684.432
-444.712 654.26 654.66
-493.901 684.421 733.007
-624.922 714.248 771.341
-621.318 710.177 761.271
-454.4 652.882 674.161
-610.154 707.429 817.081
-474.392 672.973 774.613
-470.911 660.014 818.323
-458.988 685.233 792.47
-626.832 668.844 800.273
-469.559 674.196 820.464
-624.017 712.757 750.787
-465.005 695.989 788.257
-509.631 692.157 752.331
-422.545 644.204 704.217
-449.214 671.951 660.991
-634.112 709.785 788.472
-453.926 668.374 811.659
-453.654 680.912 780.952
-433.78 664.711 661.495
-493.523 704.384 745.978
-667.857 641.2 683.44
-652.357 627.278 666.578
-449.113 675.157 696.975
-504.815 693.124 756.014
-492.919 708.882 743.794
-477.038 714.755 734.417
-453.693 676.611 685.463
-613.006 671.243 815.959
-455.71 666.25 683.665
-638.73 688.459 814.244
-416.673 674.65 689.874
-607.603 685.446 817.458
-618.264 689.48 771.457
-442.271 667.373 719.86
-461.471 662.448 642.941
-434.136 625.808 674.245
-640.576 694.655 800.114
-635.814 700.929 815.673
-469.362 704.614 772.277
-508.341 685.926 753.929
-610.113 687.09 791.624
-432.937 652.477 699.791
-492.279 659.461 811.075
-629.023 615.577 669.707
-424.926 650.143 700.821
-484.232 706.2 795.806
-628.413 621.155 667.087
-450.132 646.938 678.758
-661.907 641.126 676.815
-458.355 632.954 674.224
-495.24 678.921 790.273
-607.272 674.294 811.343
-457.789 665.969 642.141
-619.949 668.049 794.274
-499.812 711.483 748.781
-467.933 698.186 780.116
-436.357 656.841 658.717
-483.238 690.57 770.958
-477.753 655.308 807.192
-462.413 666.894 672.135
-605.23 682.802 790.788
-633.575 626.237 664.031
-630.6 715.001 789.662
-631.171 716.385 779.976
-632.539 686.222 763.887
-493.185 670.323 778.035
-491 664.641 799.815
-476.626 694.098 762.555
-444.807 663.959 720.13
-487.589 716.071 723.359
-415.587 648.783 671.778
-626.604 701.361 745.928
-489.529 688.739 783.235
-497.026 686.255 757.884
-642.441 631.217 660.47
-469.902 663.568 648.792
-476.982 662.547 646.723
-617.393 696.594 773.877
-496.268 703.983 747.374
-501.107 677.23 746.669
-450.055 663.626 700.616
-629.008 709.314 815.905
-439.102 672.205 707.616
-432.211 657.706 709.467
-665.53 640.597 678.082
-440.371 671.651 711.489
-611.947 684.478 793.824
-609.768 678.475 802.627
-488.098 662.357 798.505
-492.609 682.671 732.632
-450.167 647.348 681.417
-462.931 679.114 769.711
-470.153 670.295 637.351
-451.469 675.053 692.778
-419.489 656.464 714.656
-617.669 709.951 772.663
-426.934 651.482 699.716
-639.09 700.141 805.047
-496.004 679.049 779.38
-447.432 662.966 679.365
-434.805 672.334 717.732
-650.877 618.289 667.883
-649.477 641.329 656.24
-626.453 719.939 774.147
-464.389 681.488 763.73
-482.877 675.73 775.915
-436.266 658.218 701.645
-638.922 674.429 815.498
-462.405 683.929 808.234
-430.7 676.303 693.997
-633.012 674.94 780.293
-434.163 658.367 723.901
-444.413 635.557 660.41
-630.39 713.75 798.413
-660.58 634.461 672.306
-459.436 665.969 683.446
-644.409 677.931 793.256
-636.746 691.922 761.797
-439.575 659.357 704.775
-415.511 646.583 697.548
-469.23 693.528 761.459
-616.411 708.865 773.393
-484.063 661.769 816.169
-477.777 701.225 751.212
-447.188 647.202 680.746
-475.517 663.726 783.191
-424.881 670.823 716.966
-534.844 659.445 521.637
-638.718 706.06 792.926
-491.209 678.456 741.754
-436.238 659.093 696.695
-657.7 641.861 670.374
-633.174 693.475 819.103
-645.868 625.89 663.791
-434.115 668.248 724.206
-420.849 645.839 706.363
-453.579 679.155 797.54
-451.212 677.191 675.098
-496.236 679.069 806.602
-426.991 659.666 666.914
-473.311 666.155 638.928
-450.007 677.316 691.502
-442.867 623.087 668.404
-614.858 701.992 782.4
-416.008 646.307 693.016
-469.167 699.206 790.867
-451.805 638.548 659.485
-640.754 704.036 788.779
-481.689 709.679 771.971
-648.75 639.272 662.676
-437.645 623.262 670.503
-498.563 673.66 753.89
-451.321 675.927 782.535
-418.482 647.798 697.507
-642.624 635.416 661.979
-628.505 721.076 778.937
-417.817 648.966 682.399
-473.728 710.604 741.937
-491.839 718.968 725.166
-418.949 655.95 667.802
-465.577 664.472 658.337
-485.047 708.989 775.135
-453.54 672.365 695.551
-464.561 673.86 666.626
-608.624 672.043 808.592
-408.226 647.315 687.885
-494.995 688.271 732.489
-470.078 677.754 769.425
-466.839 686.915 817.394
-466.673 688.966 812.343
-490.872 717.389 724.815
-424.535 650.342 686.804
-487.4 671.169 777.151
-426.759 653.029 693.777
-483.383 670.072 748.369
-637.609 690.387 764.254
-619.604 678.658 771.742
-485.682 706.412 774.168
-617.673 715.524 775.693
-625.528 624.838 665.073
-484.139 704.553 769.472
-638.417 701.48 803.157
-607.314 677.491 814.605
-609.61 699.605 813.356
-428.324 672.152 663.42
-478.539 660.642 784.47
-457.19 672.849 791.965
-458.691 668.541 693.159
-457.365 631.349 675.416
-613.802 688.612 784.643
-636.691 710.328 786.009
-536.538 656.421 522.962
-483.528 687.818 767.055
-619.418 697.109 773.424
-627.534 713.092 810.917
-487.096 670.508 750.492
-429.025 654.002 663.472
-472.798 669.152 638.158
-421.103 672.581 708.974
-438.189 678.545 665.303
-444.114 647.573 678.461
-441.707 678.474 668.641
-498.588 675.793 796.026
-427.179 653.613 694.086
-443.466 647.469 656.962
-447.284 665.11 686.111
-639.745 706.627 786.966
-472.397 667.268 642.043
-424.734 668.336 718.385
-488.631 684.354 774.789
-495.771 676.239 742.251
-462.402 669.849 796.662
-618.527 694.196 760.971
-624.33 694.36 753.978
-438.691 670.09 719.09
-488.179 711.437 776.804
-637.052 689.607 765.541
-441.048 631.4 679.78
-612.311 686.43 804.037
-484.53 657.267 802.192
-431.452 657.929 712.298
-442.622 671.065 652.244
-415.536 645.639 691.22
-633.305 714.595 743.176
-620.274 678.295 820.241
-463.858 632.903 669.355
-475.61 684.027 767.911
-472.878 670.585 746.623
-483.664 671.766 777.408
-465.022 700.701 763.525
-447.073 644.879 679.285
-472.454 665.346 644.986
-650.954 627.347 664.777
-642.949 686.469 801.347
-449.349 654.251 653.927
-606.02 678.646 792.36
-657.091 628.288 669.548
-456.1 624.689 667.411
-496.034 703.871 760.701
-493.997 707.513 732.373
-493.794 683.263 804.238
-419.716 667.831 723.138
-424.261 663.092 726.118
-408.809 646.75 687.24
-490.854 668.428 779.795
-614.969 682.011 784.819
-632.293 715.441 764.394
-501.528 698.03 743.254
-421.94 656.238 703.436
-476.618 660.492 791.938
-469.627 643.263 667.107
-626.094 716.196 811.385
-499.081 673.212 810.823
-640.46 698.872 804.078
-479.215 707.729 743.651
-488.362 674.943 755.575
-449.343 677.361 667.828
-482.007 709.782 772.509
-462.413 670.11 679.533
-460.755 686.217 799.451
-424.409 673.371 669.705
-628.815 669.364 807.288
-436.748 680.064 668.057
-624.038 686.428 759.854
-491.676 716.078 777.93
-496.461 679 809.928
-626.512 702.96 746.56
-440.103 659.416 709.218
-491.931 670.945 817.109
-608.476 711.989 816.883
-474.819 708.394 740.379
-629.167 626.759 656.852
-493.751 681.808 732.22
-484.831 660.367 815.662
-418.405 675.847 693.105
-431.842 681.151 665.52
-616.041 690.471 759.462
-446.706 647.315 656.815
-439.61 640.667 657.215
-427.616 647.859 663.678
-491.344 686.648 782.669
-472.692 665.716 783.456
-437.615 681.804 677.022
-473.411 670.691 640.233
-470.115 702.055 770.91
-456.706 682.601 795.802
-501.309 672.568 809.43
-439.427 671.52 655.747
-505.844 677.003 761.719
-457.956 640.893 660.999
-466.096 661.565 660.789
-436.303 673.14 705.802
-472.023 708.631 772.667
-496.412 712.034 755.862
-443.275 622.701 669.405
-450.989 636.504 679.432
-624.104 711.06 744.343
-642.352 686.381 778.936
-463.007 696.276 775.282
-495.849 673.69 761.586
-500.666 686.823 761.807
-439.671 656.727 679.607
-475.06 692.035 763.216
-641.492 691.369 796.09
-643.975 640.451 654.879
-471.023 701.616 750.167
-454.996 681.723 773.497
-623.512 714.014 819.173
-453.521 644.868 659.424
-642.325 638.038 659.404
-493.879 714.336 767.633
-645.501 679.683 784.29
-608.739 711.097 804.945
-641.252 692.501 797.933
-462.452 669.167 673.707
-421.642 650.095 688.758
-483.173 662.408 781.974
-639.931 701.199 793.821
-493.329 687.281 797.988
-641.316 691.734 802.196
-475.439 682.002 768.159
-616.826 685.169 765.189
-451.386 678.592 782.644
-442.116 679.856 675.847
-486.735 723.436 728.385
-639.001 678.981 809.544
-624.786 716.379 771.191
-444.124 672.86 705.59
-433.156 655.734 684.265
-435.277 656.086 684.305
-463.273 639.941 660.871
-447.335 663.986 704.744
-461.358 653.62 651.302
-606.433 709.705 806.69
-649.306 627.98 668.3
-433.725 659.313 703.422
-500.854 688.574 746.661
-448.118 640.082 658.269
-450.968 640.69 686.996
-471.52 642.649 668.633
-455.204 623.096 671.335
-430.478 671.667 711.977
-452.025 647.071 656.147
-616.215 717.738 808.605
-466.273 696.144 801.825
-477.68 658.392 815.919
-467.587 661.614 805.024
-498.747 704.584 736.735
-619.829 699.561 763.074
-637.15 712.504 768.922
-629.059 668.11 801.643
-491.352 663.133 799.383
-500.401 676.656 803.74
-483.011 671.378 748.262
-464.493 693.392 788.211
-463.617 636.15 674.868
-661.218 642.58 679.136
-468.958 668.005 640.452
-496.28 684.096 733.505
-620.085 709.532 757.516
-500.448 669.034 802.702
-466.817 698.024 791.636
-464.717 694.435 786.892
-499.126 691.461 741.35
-663.775 639.903 660.772
-491.628 716.546 772.843
-437.265 661.162 725.474
-456.829 682.116 799.004
-460.556 675.007 657.09
-630.988 705.614 817.51
-495.619 713.062 768.625
-476.806 702.578 749.792
-635.758 701.602 760.576
-472.344 707.216 777.167
-491.391 685.72 779.765
-488.171 681.696 772.662
-501.831 692.489 744.102
-487.701 711.55 770.749
-487.874 682.432 744.836
-628.001 618.111 670.775
-498.447 700.9 758.19
-455.168 651.595 672.431
-622.665 706.3 819.956
-633.081 634.35 655.195
-485.17 670.319 819.805
-461.077 673.003 785.542
-501.389 677.955 779.419
-494.958 686.255 755.654
-469.718 696.982 755.162
-492.329 701.831 738.207
-445.223 671.747 704.786
-485.552 655.852 808.15
-458.935 673.042 786.779
-506.699 684.827 750.66
-463.351 671.907 792.513
-657.053 628.494 666.618
-435.387 659.56 719.286
-480.208 673.876 775.737
-639.522 702.476 787.648
-475.427 667.747 781.308
-459.272 673.699 678.998
-624.009 674.369 778.277
-647.236 625.628 665.807
-461.222 684.128 807.027
-626.062 719.791 787.914
-498.888 685.677 737.485
-478.191 676.67 773.033
-432.493 630.229 680.996
-495.206 720.874 775.489
-636.671 698.459 759.66
-465.731 677.686 776.309
-445.857 679.17 673.592
-452.183 679.735 793.248
-471.876 653.329 658.058
-453.274 665.554 679.431
-461.715 687.219 789.408
-618.986 675.171 819.337
-465.164 701.507 754.649
-643.802 689.244 782.452
-463.818 650.488 654.181
-624.107 704.689 819.379
-425.284 671.674 713.252
-423.792 656.014 731.856
-665.366 637.198 661.398
-456.309 647.582 656.281
-638.022 671.685 807.478
-491.666 682.946 745.02
-644.011 677.792 800.074
-453.783 623.766 673.123
-474.919 650.977 659.435
-479.872 671.157 775.842
-620.868 686.206 819.762
-456.692 664.223 700.449
-430.063 675.506 697.252
-507.487 510.75 333.952
-441.09 622.481 670.908
-476.722 697.719 758.168
-643.553 687.542 781.453
-497.035 702.39 739.716
-432.178 663.189 734.506
-500.575 699.48 762.55
-501.604 693.557 741.752
-614.155 711.166 776.899
-419.17 646.016 668.721
-646.888 637.598 656.581
-613.698 669.986 801.277
-633.355 674.459 781.092
-474.608 706.421 743.81
-470.276 664.28 794.948
-472.784 688.952 766.109
-442.802 679.097 680.622
-497.523 718.489 782.337
-426.957 657.776 725.253
-435.508 657.018 692.052
-429.359 656.964 710.579
-411.309 646.602 682.99
-426.77 629.083 671.652
-467.018 670.753 784.459
-490.658 676.436 816.146
-464.771 664.271 805.078
-635.066 670.423 796.176
-472.484 658.514 643.816
-481.811 704.519 751.217
-621.782 668.871 800.702
-635.17 708.197 756.741
-640.961 691.087 805.702
-460.47 684.128 803.828
-445.285 652.378 680.648
-633.044 711.058 778.116
-435.059 659.135 659.707
-451.78 617.961 671.387
-465.524 655.907 644.406
-478.628 708.144 784.331
-418.099 649.45 698.947
-442.252 665.342 695.484
-516.545 502.718 332.283
-422.446 655.189 696.193
-473.434 692.042 817.847
-429.678 657.692 730.771
-626.553 720.137 792.092
-431.423 674.126 661.458
-498.02 666.591 806.202
-432.427 679.362 674.649
-485.29 669.454 778.39
-408.906 650.648 686.95
-619.324 707.218 819.735
-494.573 680.898 787.179
-418.381 654.674 705.795
-617.541 691.955 756.193
-635.793 712.445 770.715
-497.8 704.982 739.815
-486.988 711.816 774.189
-636.273 670.103 793.238
-640.553 696.405 778.829
-413.897 672.829 688.858
-481.96 673.915 743.335
-446.657 663.729 698.943
-476.588 655.648 648.982
-461.853 671.344 651.655
-462.611 672.357 649.859
-642.844 636.147 659.223
-472.185 656.596 811.156
-495.232 692.882 737.846
-615.093 694.973 777.994
-435.279 670.235 717.611
-498.73 662.539 809.268
-630.259 714.188 742.713
-461.149 675.342 652.653
-454.501 617.996 669.001
-492.387 672.058 759.352
-469.12 655.411 646.818
-466.248 692.394 806.536
-484.343 660.489 793.383
-641.44 622.245 664.796
-537.165 655.969 520.356
-447.728 677.088 682.456
-636.188 714.619 761.501
-451.56 618.742 676.821
-465.333 639.736 660.237
-502.131 676.751 752.984
-631.677 675.441 778.229
-635.105 669.609 791.837
-421.753 658.415 726.491
-671.309 635.123 664.988
-487.1 699.589 784.743
-649.397 637.91 668.913
-654.641 629.681 665.664
-450.927 673.779 662.028
-467.087 667.929 654.327
-437.292 660.7 689.44
-614.154 707.825 775.556
-494.336 704.152 733.709
-498.243 707.485 753.402
-644.859 678.054 786.29
-607.157 706.146 815.034
-432.014 674.544 702.11
-614.299 685.262 759.228
-489.777 664.122 788.604
-503.042 679.749 760.109
-438.106 661.89 726.015
-617.675 667.543 809.215
-432.865 674.713 660.832
-445.893 661.193 680.156
-455.764 657.462 674.865
-631.845 686.851 762.316
-612.129 693.191 795.68
-433.26 627.874 673.224
-608.188 692.049 814.326
-488.574 666.446 817.302
-472.673 667.314 779.303
-482.789 704.258 794.02
-452.796 617.836 669.291
-470.233 702.456 748.692
-635.02 630.888 661.799
-428.283 678.571 679.322
-452.222 630.523 664.84
-491.933 662.525 802.692
-461.247 666.141 806.534
-616.466 698.717 778.688
-611.398 704.014 818.598
-485.92 683.441 752.987
-505.82 694.43 747.24
-643.694 675.498 791.967
-488.576 713.629 731.476
-622.55 715.255 772.883
-611.579 695.25 818.223
-464.279 668.567 662.289
-616.519 668.932 802.484
-452.359 638.593 660.322
-417.089 657.504 721.63
-425.545 676.03 691.894
-466.838 664.989 639.167
-650.888 640.156 667.552
-475.813 699.738 755.722
-635.3 701.783 807.238
-633.484 711.417 784.126
-453.612 677.729 805.282
-496.372 707.711 733.181
-497.501 675.011 793.43
-414.791 657.802 701.662
-622.674 673.407 779.739
-639.878 701.745 774.053
-447.232 661.355 709.659
-489.241 699.96 795.022
-480.061 707.844 774.151
-442.379 627.957 665.057
-492.361 721.761 725.691
-615.041 687.861 778.785
-472.356 704.873 746.889
-640.174 693.412 802.992
-476.185 656.403 652.434
-428.705 652.018 687.088
-474.726 660.555 642.222
-455.92 668.955 694.912
-420.893 649.73 698.87
-497.919 678.862 784.398
-421.213 658.827 698.521
-414.793 668.62 695.192
-667.228 640.79 668.742
-482.069 692.971 815.261
-619.511 681.526 766.493
-616.76 698.894 779.76
-443.176 622.78 676.051
-443.176 631.479 680.591
-611.357 705.652 785.281
-472.304 699.632 813.333
-483.393 705.558 745.142
-479.041 699.336 812.714
-497.754 679.84 782.22
-460.7 690.486 761.072
-487.936 711.504 728.875
-641.489 693.633 780.044
-462.589 679.57 768.652
-627.575 691.453 753.332
-461.048 672.456 672.189
-465.323 683.263 817.931
-499.459 684.953 738.541
-485.467 672.994 755.087
-454.694 679.22 671.582
-465.539 662.231 809.779
-468.657 677.321 769.526
-659.305 645.331 673.171
-481.695 658.845 804.197
-633.844 670.444 781.199
-451.793 667.512 694.493
-484.728 697.046 775.782
-476.588 663.464 648.122
-499.299 698.559 744.652
-458.131 685.88 780.49
-660.44 642.086 666.475
-468.51 673.268 644.824
-485.846 700.158 775.432
-462.474 664.193 641.15
-467.562 658.428 656.967
-613.884 712.687 817.668
-483.777 697.064 808.671
-438.052 659.975 684.749
-492.987 722.988 718.722
-415.913 649.283 702.615
-421.02 653.731 704.21
-476.801 707.383 775.499
-451.922 673.442 661.282
-465.744 649.722 655.159
-448.955 664.836 709.01
-489.515 703.085 734.252
-444.848 636.736 680.454
-494.282 709.267 785.013
-491.95 700.641 794.848
-637.641 699.751 811.43
-428.179 631.053 668.746
-447.106 628.182 664.655
-501.989 698.938 749.821
-620.901 707.227 747.674
-491.102 708.85 743.671
-619.121 692.46 768.718
-469.721 673.158 653.422
-464.144 673.291 819.911
-660.294 641.811 675.516
-455.684 670.366 696.294
-608.109 688.083 814.377
-487.474 687.038 750.812
-482.261 693.845 765.275
-641.725 676.425 802.833
-454.238 630.935 662.062
-432.232 639.318 664.285
-609.948 683.44 787.837
-500.677 665.508 806.249
-625.052 676.624 778.951
-477.066 655.515 645.752
-428.753 672.792 665.89
-461.578 661.443 670.057
-613.467 693.652 784.086
-495.842 681.603 801.02
-496.327 686.355 756.267
-650.748 640.114 664.326
-467.681 684.209 817.468
-432.914 642.521 662.802
-503.321 692.497 746.565
-487.576 721.423 721.867
-504.416 702.425 755.107
-612.634 670.835 812.825
-423.13 643.926 673.042
-448.511 658.57 712.82
-611.782 696.861 787.092
-634.058 716.551 754.098
-466.378 674.991 664.828
-623.764 717.535 817.232
-413.971 651.564 700.609
-416.724 667.248 704.083
-478.288 703.435 750.109
-485.315 684.235 769.823
-420.952 659.338 724.283
-460.849 652.208 653.873
-498.159 677.108 741.152
-452.849 670.873 698.703
-661.73 636.738 662.299
-436.739 657.936 688.521
-467.479 657.357 643.401
-470.307 663.163 651.049
-469.193 704.261 769.348
-473.545 707.734 788.951
-642.214 693.112 790.445
-495.67 711.497 782.876
-415.48 660.52 721.306
-444.079 669.27 716.335
-461.06 671.553 691.434
-493.642 658.29 809.49
-474.675 666.864 781.029
-426.156 652.049 694.246
-651.85 636.531 659.141
-413.288 651.06 704.798
-607.403 682.523 790.753
-426.482 671.336 673.124
-616.617 682.811 766.783
-502.438 672.875 790.43
-612.098 705.774 791.479
-433.697 678.803 686.311
-639.443 677.204 783.968
-441.277 629.512 664.705
-452.501 677.011 677.714
-444.059 657.994 712.631
-498.667 674.716 777.961
-451.378 677.599 789.716
-425.256 660.668 733.27
-474.602 654.056 654.634
-432.944 636.37 679.643
-625.688 720.039 799.536
-502.233 673.323 784.882
-430.191 681.141 665.374
-454.873 619.679 668.604
-663.024 647.661 660.627
-638.004 687.049 816.395
-457.75 632.634 674.6
-631.123 625.546 656.366
-476.522 707.905 787.129
-455.252 666.638 646.132
-652.358 641.843 655.899
-439.204 672.266 657.953
-495.106 710.007 784.125
-484.199 660.8 801.14
-423.041 659.673 666.991
-454.116 672.228 656.38
-500.315 703.836 759.057
-419.278 648.977 690.987
-418.358 667.035 719.624
-609.465 710.663 789.946
-438.192 671.835 716.215
-505.663 508.281 331.896
-491.959 664.942 800.417
-409.464 655.576 688.975
-415.798 656.616 675.661
-476.547 712.711 736.005
-429.907 681.419 666.606
-632.812 629.028 657.06
-467.651 693.517 758.364
-443.577 663.514 705.925
-506.89 494.688 318.592
-493.2 720.785 724.71
-442.207 662.58 682.557
-478.664 706.585 756.638
-485.606 711.535 775.539
-481.849 677.074 770.306
-424.675 676.927 670.34
-629.292 705.081 747.058
-478.476 664.446 780.189
-422.73 639.253 667.564
-432.863 674.538 704.838
-446.594 678.233 687.649
-450.143 670.395 809.002
-445.921 663.863 706.794
-495.609 713.012 771.637
-428.996 664.56 734.248
-506.658 520.703 337.804
-463.805 666.691 800.321
-454.779 663.838 705.37
-618.059 687.603 766.473
-433.634 656.734 684.64
-430.727 657.121 733.485
-453.512 624.878 664.964
-475.566 663.589 646.454
-632.125 698.803 758.779
-417.065 649.157 684.946
-615.308 706.844 818.133
-439.63 666.919 722.416
-429.774 668.759 718.433
-484.067 701.435 801.207
-630.533 719.36 775.793
-451.33 628.371 678.9
-469.858 664.208 819.901
-627.835 712.841 746.05
-479.323 720.018 726.751
-484.645 703.488 798.523
-410.276 659.198 686.163
-408.771 646.909 677.949
-606.664 711.92 808.943
-413.836 664.856 685.89
-429.762 640.898 664.99
-494.987 710.325 756.38
-421.071 651.178 667.09
-606.374 685.955 815.104
-639.104 699.888 800
-479.514 696.331 814.741
-621.934 687.272 753.271
-473.606 678.816 819.534
-504.175 675.625 782.604
-454.688 628.14 673.823
-626.453 719.743 793.7
-433.503 655.072 685.544
-659.591 634.449 670.904
-440.021 654.531 679.869
-446.037 642.798 681.288
-432.288 675.75 661.583
-439.524 673.948 714.575
-501.344 695.49 744.302
-459.965 653.551 649.859
-612.019 688.484 804.733
-639.341 704.249 779.084
-632.357 632.084 655.56
-625.413 701.218 750.734
-493.589 685.59 741.254
-496.237 662.138 808.486
-440.359 646.268 658.384
-633.188 634.314 660.3
-477.877 708.073 740.376
-629.052 669.835 790.514
-502.993 677.001 744.401
-495.42 694.359 743.464
-474.421 688.938 765.898
-435.179 642.669 678.68
-495.059 679.054 735.016
-481.547 704.178 799.653
-419.191 656.12 696.195
-415.22 649.754 711.675
-496.681 687.129 734.892
-488.691 684.519 746.648
-473.566 662.452 788.247
-452.602 679.704 669.18
-457.383 672.074 797.007
-615.069 685.598 779.383
-422.686 660.713 728.21
-666.686 634.506 663.832
-476.944 688.649 766.108
-648.012 625.304 668.718
-440.957 658.438 656.792
-489.592 696.632 787.295
-611.613 694.869 789.512
-430 660.76 663.376
-637.08 702.948 762.007
-451.927 666.063 702.282
-447.431 665.106 694.336
-485.177 711.38 787.776
-491.075 683.662 780.989
-419.083 654.091 710.944
-452.678 676.342 798.448
-437.773 675.537 655.357
-497.315 677.138 788.805
-483.552 662.631 787.332
-478.407 703.385 752.099
-623.666 718.089 795.457
-470.653 658.946 809.34
-414.206 653.75 708.162
-423.513 650.419 688.885
-431.273 678.94 688.43
-481.227 655.595 809.18
-475.111 667.591 778.342
-460.987 668.078 679.687
-482.419 654.97 811.402
-617.692 689.91 753.833
-430.919 638.505 665.013
-649.03 640.095 663.355
-458.677 664.391 680.898
-622.138 665.095 814.005
-457.959 672.362 694.155
-484.052 709.751 789.783
-433.323 656.391 734.397
-465.251 634.875 665.707
-512.235 512.639 331.015
-444.588 678.853 675.019
-416.565 666.805 713.934
-416.724 650.778 668.369
-641.667 694.155 772.698
-488.806 669.385 754.54
-622.862 614.002 670.035
-655.057 639.091 657.05
-644.952 679.789 798.738
-457.021 685.166 784.131
-469.1 694.624 810.481
-470.453 682.384 819.619
-446.212 664.547 710.566
-416.135 644.832 676.702
-661.03 640.756 673.539
-606.985 711.101 809.788
-454.186 623.802 665.922
-442.578 618.121 676.452
-483.52 708.907 768.986
-451.57 677.942 787.173
-469.606 706.933 753.204
-476.754 667.191 776.605
-411.68 648.17 698.647
-459.838 679.239 778.408
-477.666 707.813 786.28
-457.965 635.351 661.902
-479.378 659.022 794.323
-414.739 664.508 703.052
-629.713 680.124 770.77
-461.981 679.793 815.714
-462.101 666.879 797.098
-508.515 493.335 319.408
-620.261 668.277 785.919
-455.375 659.725 677.771
-468.275 660.864 819.99
-492.502 693.837 751.097
-440.557 654.214 680.787
-609.766 703.924 807.621
-644.417 682.576 790.401
-480.866 698.275 811.366
-496.889 704.473 746.032
-411.376 656.191 677.563
-470.197 663.993 649.04
-489.884 715.385 727.534
-453.8 663.159 703.229
-461.318 670.377 674.44
-464.389 661.897 666.29
-619.296 684.853 760.135
-414.129 648.509 672.176
-489.147 686.343 780.97
-488.397 664.697 784.65
-413.315 646.529 674.547
-493.402 679.777 775.692
-451.721 662.76 707.874
-488.999 680.657 738.52
-627.507 719.496 793.307
-496.054 678.37 815.056
-661.936 642.244 659.104
-421.344 669.01 715.24
-432.882 666.002 663.884
-457.228 672.202 683.528
-613.643 683.878 764.294
-419.886 648.492 667.129
-626.12 668.556 815.51
-483.12 710.157 735.877
-462.482 690.906 783.811
-426.219 658.822 731.794
-639.819 623.162 662.115
-619.56 700.698 749.078
-613.198 715.407 782.035
-417.787 668.55 710.438
-639.232 692.726 768.597
-620.697 718.286 775.842
-475.41 710.506 737.989
-498.734 692.357 742.202
-641.042 694.292 796.516
-447.018 674.009 663.497
-455.109 645.9 656.768
-496.912 688.168 735.143
-616.297 704.832 776.003
-654.53 626.592 668.02
-469.422 664.121 651.041
-489.936 660.025 812.844
-649.548 639.571 667.829
-493.665 670.251 777.998
-420.59 658.961 680.182
-469.669 697.106 755.506
-417.824 644.654 677.292
-428.038 635.807 674.559
-471.409 705.276 781.868
-627.362 721.429 786.812
-643.127 621.607 664.746
-623.442 712.607 754.909
-641.723 688.973 780.764
-493.365 702.732 743.146
-508.714 525.78 343.636
-643.921 634.265 659.12
-423.759 674.156 676.694
-502.692 702.433 763.639
-615.314 716.937 811.876
-433.179 638.734 679.27
-424.696 675.909 702.132
-450.793 663.284 651.354
-481.763 706.289 795.939
-458.58 650.733 672.068
-437.624 658.4 724.679
-640.705 701.928 779.3
-627.115 668.775 801.942
-416.755 657.106 676.504
-483.192 707.333 758.434
-488.348 723.431 719.092
-618.898 695.664 769.293
-643.094 685.77 796.912
-643.237 688.473 783.471
-480.618 675.798 819.154
-486.951 692.882 779.105
-417.058 665.592 718.691
-458.645 667.167 646
-411.425 661.787 686.86
-453.501 644.482 673.05
-449.808 653.664 678.485
-463.58 691.499 798.1
-432.021 655.896 687.839
-610.172 692.649 812.288
-610.325 688.807 818.021
-489.537 661.741 803.864
-642.627 690.095 777.724
-434.914 673.155 715.487
-625.338 667.729 809.938
-467.556 680.487 767.203
-494.068 685.888 755.055
-415.501 647.541 685.242
-462.363 687.678 799.398
-470.96 688.091 767.489
-451.385 659.391 710.877
-497.486 703.575 762.753
-473.217 668.687 781.868
-644.209 681.306 797.581
-451.57 625.584 666.003
-608.566 692.591 812.539
-458.457 655.807 650.157
-463.961 687.403 807.595
-443.689 678.972 693.435
-622.685 712.363 762.721
-498.089 709.883 758.577
-432.571 634.268 674.584
-628.702 693.602 756.961
-646.312 630.332 665.917
-465.953 670.553 685.689
-445.98 679.213 681.832
-480.736 661.451 783.624
-418.36 666.509 717.969
-436.674 672.004 716.532
-638.953 633.794 656.876
-500.692 674.953 779.038
-491.636 697.292 806.508
-482.505 699.835 764.512
-483.752 695.113 768.677
-448.704 645.518 658.273
-417.993 665.832 710.018
-638.474 708.725 789.337
-489.924 700.231 748.217
-426.291 670.66 714.86
-481.176 705.697 794.432
-463.1 666.929 796.547
-475.109 706.392 744.494
-446.566 663.586 680.483
-458.872 676.825 658.418
-419.497 649.689 693.337
-476.787 703.172 800.031
-464.41 666.909 794.399
-486.49 712.239 789.571
-453.658 665.643 646.424
-489.968 706.203 735.34
-433.88 640.748 680.235
-439.098 659.345 683.437
-473.033 671.188 776.252
-406.667 648.876 677.557
-480.078 670.783 749.962
-457.895 667.977 684.192
-629.401 716.71 752.193
-426.75 677.994 682.869
-467.968 696.138 796.619
-479.705 668.856 776.352
-488.44 695.34 748.666
-461.677 638.888 674.65
-441.68 676.042 666.563
-422.54 670.08 702.444
-460.131 662.95 674.83
-420.2 657.974 705.348
-655.967 643.856 661.284
-489.333 698.118 749.64
-434.501 640.662 663.725
-618.157 669.792 816.943
-432.006 658.417 704.424
-507.845 679.649 764.096
-503.234 697.844 753.339
-443.201 638.844 658.901
-466.772 659.845 658.047
-424.617 659.213 675.737
-640.164 689.868 772.182
-437.659 628.609 682.547
-421.344 656.355 700.779
-631.247 669.164 808.072
-465.339 652.526 650.254
-661.563 642.238 660.731
-436.088 663.585 658.576
-634.011 619.69 664.098
-486.613 675.708 744.344
-486.957 683.837 748.656
-652.023 621.065 667.833
-608.64 674.31 795.129
-486.93 713.288 778.306
-621.01 695.353 819.139
-438.427 661.872 686.897
-492.312 701.357 738.469
-457.38 672.276 688.625
-501.051 689.892 749.513
-438.431 644.196 658.642
-474.65 710.012 736.003
-437.663 679.421 679.042
-667.968 632.986 668.743
-615.877 714.769 777.117
-451.105 668.232 694.013
-491.768 659.921 805.376
-453.672 661.009 705.011
-489.162 682.227 757.127
-614.022 702.022 780.476
-453.841 681.803 775.285
-420.171 673.918 701.277
-407.515 652.743 684.312
-471.28 671.537 777.699
-613.255 714.672 807.588
-614.565 699.18 781.77
-459.845 672.43 795.924
-499.434 684.598 730.443
-458.75 683.61 796.776
-485.648 698.75 808.21
-649.583 643.32 659.046
-447.435 630.726 661.678
-624.749 668.863 790.377
-469.878 665.448 652.541
-425.301 650.664 697.25
-496.816 676.329 759.064
-485.128 684.134 773.126
-494.394 672.732 751.967
-421.203 673.097 705.21
-647.883 636.511 664.967
-470.787 704.522 789.315
-492.596 701.81 742.259
-493.233 683.594 799.978
-607.255 678.173 809.697
-461.054 663.979 698.159
-485.667 712.053 776.923
-497.505 708.557 738.529
-633.197 714.067 783.554
-419.907 651.872 706.559
-493.241 715.544 769.348
-631.202 618.93 668.509
-487.878 701.59 782.524
-482.733 656.416 803.742
-631.423 701.963 820.561
-415.266 647.489 705.772
-411.912 661.759 696.684
-612.872 693.199 791.44
-412.472 653.733 698.758
-481.576 691.776 815.736
-496.19 717.688 783.206
-652.126 634.037 669.453
-411.341 653.402 695.474
-616.121 691.979 819.299
-492.747 682.69 735.713
-432.373 657.79 714.34
-463.509 663.253 819.024
-443.918 623.88 668.263
-620.076 679.379 769.525
-419.74 661.357 723.935
-437.348 650.73 678.475
-639.882 675.669 813.911
-481.72 711.456 735.355
-494.317 701.381 733.738
-467.477 686.549 817.189
-487.147 709.38 776.478
-639.399 700.007 774.51
-456.696 679.388 810.35
-633.662 677.818 776.933
-461.242 675.56 663.696
-442.529 665.628 653.902
-490.597 700.649 789.601
-500.849 708.094 756.518
-464.686 683.984 810.026
-476.318 708.408 762.799
-433.041 660.887 735.64
-433.143 679.622 676.337
-496.025 679.288 784.153
-425.723 673.869 707.375
-497.447 691.83 754.256
-651.298 636.871 669.799
-486.674 704.192 783.449
-413.014 662.894 690.635
-499.953 663.798 812.089
-499.415 674.53 781.551
-470.669 672.976 642.494
-438.149 675.068 705.076
-492.17 682.533 814.145
-457.456 644.225 673.619
-460.433 677.528 782.605
-413.95 665.994 699.95
-479.884 703.083 760.785
-445.774 665.125 693.645
-459.45 668.712 689.173
-633.815 669.554 787.932
-435.931 664.955 659.407
-627.009 710.856 817.322
-445.469 666.923 691.922
-640.957 694.775 774.429
-494.727 670.126 783.133
-624.734 722.874 807.82
-405.063 649.651 679.995
-622.98 699.475 745.746
-618.644 705.859 766.408
-619.601 691.97 766.783
-437.752 662.787 700.347
-455.682 678.115 662.739
-466.558 702.659 757.679
-487.715 706.802 779.65
-618.467 668.606 802.623
-464.629 692.516 801.33
-650.435 628.285 670.446
-444.841 664.024 653.344
-470.374 673.755 776.135
-416.849 646.861 673.731
-476.002 701.306 809.91
-440.989 638.392 678.795
-615.507 716.718 817.174
-450.245 662.886 679.341
-428.586 642.782 664.665
-611.373 675.375 817.893
-431.222 669.903 717.696
-473.781 706.777 759.463
-464.926 651.745 653.523
-452.269 680.214 665.957
-480.127 708.504 763.404
-608.771 711.181 813.272
-433.045 657.318 716.25
-427.568 656.743 716.107
-538.545 657.982 521.979
-456.369 680.714 773.078
-447.314 663.265 706.013
-456.827 667.768 820.1
-425.96 664.524 681.029
-498.114 710.426 761.855
-486.606 689.721 752.746
-506.792 515.351 334.364
-429.459 654.785 682.186
-428.095 678.797 678.146
-500.71 503.469 324.514
-412.608 663.247 693.065
-487.899 690.845 780.944
-455.079 661.159 649.152
-490.676 724.643 727.738
-448.28 663.922 699.3
-497.536 682.699 736.298
-442.762 627.516 665.092
-474.341 658.789 654.237
-622.717 722.603 807.581
-649.82 636.013 670.411
-431.245 670.336 661.116
-493.717 707.544 759.941
-436.238 675.341 712.168
-665.73 646.234 662.251
-468.437 705.768 763.295
-478.73 676.717 818.024
-473.318 664.824 642.573
-464.922 684.843 766.605
-447.145 673.905 699.282
-610.209 672.321 808.371
-451.182 670.208 657.625
-448.325 663.181 706.296
-483.682 679.032 768.43
-463.903 664.54 803.231
-465.046 696.621 756.448
-630.128 679.634 771.134
-473.086 707.759 780.408
-496.227 702.108 750.738
-469.83 705.728 756.012
-493.775 711.981 730.419
-450.226 670.048 808.867
-444.886 648.514 679.708
-651.609 642.995 655.021
-491.056 709.768 741.133
-462.811 672.312 680.898
-622.193 697.105 749.153
-449.229 677.289 667.715
-619.556 670.285 817.5
-489.826 712.921 726.758
-427.715 655.538 709.197
-462.945 628.918 670.088
-609.374 711.821 807.745
-661.313 645.695 674.774
-437.423 660.281 700.958
-469.705 701.623 772.166
-458.006 674.735 654.04
-487.735 659.456 814.526
-476.169 700.659 753.14
-449.438 681.138 670.382
-461.564 673.411 789.322
-450.77 652.415 655.309
-503.374 677.826 748.783
-471.081 701.035 797.533
-455.597 628.107 672.145
-494.701 694.561 742.935
-454.385 680.516 801.338
-459.943 665.41 675.275
-441.557 658.031 655.05
-500.602 664.127 809.241
-433.059 659.984 661.877
-634.604 668.115 812.787
-494.592 714.087 766.464
-499.862 686.686 726.578
-494.404 682.936 780.719
-485.498 720.532 728.606
-606.984 709.732 804.378
-461.411 688.034 793.447
-670.098 636.906 668.874
-510.325 507 324.155
-445.024 650.516 655.263
-499.633 670.837 798.916
-491.134 716.59 773.111
-480.898 709.285 780.599
-647.367 635.675 662.98
-460.925 678.486 816.1
-512.851 510.131 334.892
-488.306 707.401 791.121
-496.645 661.211 812.864
-637.115 689.729 765.464
-487.417 698.744 804.594
-615.757 685.188 758.038
-475.283 714.754 733.442
-610.303 676.871 814.459
-622.585 719.556 813.74
-537.549 658.618 522.886
-443.203 654.532 680.026
-659.884 637.271 661.983
-490.151 683.691 814.271
-509.62 685.612 753.463
-430.204 657.044 699.052
-440.717 658.102 716.049
-434.336 624.99 671.78
-497.368 703.429 764.926
-438.835 677.346 662.104
-663.599 637.145 661.78
-613.015 686.403 757.849
-625.849 691.115 753.692
-444.359 670.11 708.973
-494.121 676.258 817.256
-483.686 700.478 806.6
-618.563 692.309 751.086
-486.758 710.296 742.344
-441.649 628.763 665.251
-490.08 698.854 747.346
-625.652 682.715 766.789
-453.764 664.639 647.938
-621.075 716.226 812.642
-492.409 700.832 744.466
-440.735 672.924 709.45
-442.878 679.702 689.173
-639.464 706.105 769.244
-478.773 706.118 748.868
-492.057 712.842 765.358
-446.174 666.451 687.894
-628.672 706.353 742.866
-488.048 689.592 778.635
-618.821 712.012 774.081
-479.623 662.699 816.666
-613.005 704.29 780.202
-432.075 671.808 713.89
-640.613 695.93 795.413
-414.52 665.922 685.706
-608.368 707.513 815.981
-613.067 686.511 804.165
-645.263 676.348 790.034
-621.752 710.464 771.061
-449.711 667.253 703.564
-450.403 625.222 676.088
-425.248 674.521 673.195
-638.861 700.804 808.166
-473.63 681.138 818.112
-481.008 709.266 758.529
-407.965 647.081 679.141
-614.26 714.082 799.67
-410.063 656.841 693.443
-461.868 645.328 657.865
-485.714 685.236 814.219
-453.304 662.931 650.665
-442.764 662.086 685.539
-418.804 650.483 687.49
-486.241 677.885 743.413
-636.168 626.226 663.421
-508.287 688.371 751.764
-417.825 648.039 700.508
-412.434 656.229 698.598
-454.218 680.383 793.684
-612.906 708.455 777.034
-630.075 669.655 792.554
-634.305 630.947 657.306
-625.886 719.163 804.455
-495.742 714.154 778.951
-417.659 650.411 704.066
-483.839 706.348 747.438
-614.673 687.642 763.073
-491.191 686.812 795.758
-423.987 659.014 671.196
-420.724 669.341 715.838
-450.376 643.951 659.436
-452.586 616.923 673.773
-637.117 698.788 813.699
-478.584 691.127 816.995
-655.797 641.12 660.788
-472.198 702.352 801.593
-608.532 704.673 802.755
-409.536 648.433 693.014
-491.186 680.963 794.199
-611.579 683.573 786.296
-437.06 643.919 659.969
-477.984 714.364 733.59
-628.4 692.305 819.081
-497.796 662.451 813.541
-449.464 676.731 695.155
-619.434 692.629 769.58
-439.778 663.412 655.343
-483.841 712.884 736.418
-413.801 656.528 696.515
-638.298 682.689 772.433
-422.931 654.764 666.219
-457.254 672.798 794.503
-476.582 657.481 805.612
-467.353 687.768 817.431
-637.454 667.339 791.02
-443.971 670.697 657.956
-427.786 655.342 714.594
-662.492 641.296 677.262
-471.839 702.182 804.852
-486.5 710.135 730.416
-456.707 683.418 792.997
-468.352 699.986 796.526
-637.786 710.92 763.343
-406.737 652.556 679.028
-641.839 691.684 773.122
-475.901 708.878 777.983
-431.103 658.253 709.893
-612.494 691.612 795.347
-497.87 673.722 754.1
-453.553 668.362 687.732
-457.163 633.478 677.138
-468.694 672.513 819.781
-492.269 708.382 790.132
-631.769 711.941 742.867
-487.446 709.661 743.774
-459.729 680.986 812.235
-462.445 666.827 795.016
-486.559 720.384 723.129
-443.571 663.776 681.695
-497.247 708.336 759.429
-631.623 706.528 750.987
-444.68 658.346 680.728
-415.972 647.017 692.49
-442.564 659.052 679.219
-433.188 647.244 680.786
-482.238 710.695 785.964
-485.804 723.78 723.958
-635.575 706.818 792.693
-477.747 655.661 813.656
-497.569 683.349 730.156
-640.975 701.371 797.943
-485.122 714.593 729.953
-418.236 653.817 707.888
-488.492 706.326 737.792
-485.539 657.103 806.64
-416.995 660.727 719.896
-437.364 658.609 708.725
-435.826 669.277 721.879
-627.841 700.333 749.625
-455.009 679.863 672.967
-473.374 689.808 816.831
-411.722 660.43 685.478
-634.721 705.858 761.158
-466.841 672.447 781.952
-480.018 715.341 724.698
-629.727 719.263 780.722
-632.638 625.385 666.402
-495.151 683.026 813.262
-511.868 688.824 755.002
-640.371 701.63 776.185
-447.46 627.226 662.196
-498.808 677.182 788.267
-416.182 645.092 682.895
-469.893 701.728 803.391
-437.305 656.232 684.381
-502.708 676.765 755.627
-489.191 678.737 758.026
-424.847 659.832 671.459
-423.221 667.37 717.478
-482.653 656.041 813.813
-465.588 667.121 642.48
-633.246 627.746 664.099
-642.707 632.737 659.533
-485.12 658.423 815.958
-622.364 665.946 812.725
-472.331 640.324 664.777
-632.353 716.14 768.182
-471.692 708.455 764.342
-483.153 675.908 777.49
-439.117 680.686 683.62
-489.047 678.379 757.164
-422.33 656.798 722.854
-453.289 644.941 676.213
-468.008 666.929 650.346
-622.239 712.484 755.132
-612.285 709.255 791.538
-614.433 696.328 818.922
-610.965 679.176 808.592
-471.825 676.937 819.972
-472.668 669.329 637.762
-435.688 680.103 678.394
-487.131 661.594 800.206
-611.907 710.861 815.359
-455.445 675.836 656.669
-657.095 643.648 661.212
-622.037 667.873 801.741
-451.623 675.372 788.915
-479.85 706.937 758.521
-500.251 705.752 755.681
-437.095 635.713 661.39
-450.765 621.049 667.241
-476.496 686.663 816.46
-457.731 625.965 672.217
-466.884 668.134 644.605
-622.635 666.782 812.187
-467.547 680.091 820.875
-638.029 701.25 768.534
-636.096 708.431 790.57
-463.951 637.033 671.401
-463.322 672.997 784.727
-608.948 677.313 815.802
-633.107 622.917 660.017
-466.069 699.046 783.909
-484.241 709.068 735.609
-642.002 695.637 782.37
-463.989 636.621 672.15
-454.229 682.528 781.473
-649.745 643.868 652.245
-499.854 708.581 755.206
-630.001 691.877 819.927
-440.556 679.429 669.858
-623.582 705.818 739.306
-495.841 673.254 777.053
-465.509 671.764 687.691
-419.207 648.599 700.078
-410.042 653.296 691.316
-495.927 678.578 785.294
-417.501 658.759 672.803
-664.313 644.371 667.435
-496.175 665.012 802.771
-490.949 701.526 747.428
-458.291 678.537 662.565
-624.422 713.485 763.604
-417.556 650.621 681.483
-456.814 688.589 765.02
-466.741 665.816 637.194
-416.275 646.866 687.528
-456.429 677.368 663.914
-621.844 710.285 755.637
-417.935 645.8 675.484
-481.309 678.376 743.167
-490.291 692.194 787.478
-429.649 651.356 682.729
-455.628 633.291 661.429
-642.483 635.703 656.943
-635.97 709.502 763.137
-489.822 725.445 728.629
-492.22 702.917 734.096
-494.553 668.434 783.378
-496.017 716.782 775.923
-422.849 654.072 724.847
-618.899 668.354 800.629
-466.977 660.511 818.802
-486.052 698.139 806.238
-445.821 671.338 706.158
-459.702 670.88 803.058
-429.913 655.59 715.756
-619.235 674.657 819.663
-433.025 659.548 701.495
-474.826 656.69 815.729
-462.558 670.485 669.404
-617.534 709.722 768.11
-634.775 676.795 782.401
-642.459 629.021 664.552
-500.03 695.782 739.436
-452.616 674.844 663.679
-412.931 647.406 691.063
-487.145 673.554 776.991
-433.376 639.235 662.019
-606.466 705.289 814.462
-461.575 636.308 673.223
-492.487 659.33 806.555
-465.579 669.198 687.268
-638.174 693.863 811.334
-496.536 669.502 816.093
-444.546 674.549 701.076
-475.984 660.425 817.009
-447.745 632.143 661.914
-446.259 663.015 705.276
-495.159 675.054 759.695
-414.25 666.403 685.16
-436.764 660.05 699.303
-458.173 674.376 693.087
-478.198 715.76 724.339
-498.811 676.186 784.557
-431.369 664.922 730.543
-495.22 693.09 733.21
-645.33 633.053 661.844
-457.073 671.535 695.092
-621.744 717.386 800.431
-486.168 680.804 739.129
-621.146 711.171 749.488
-480.902 701.073 760.718
-445.621 631.538 679.249
-426.868 675.997 678.315
-450.285 663.514 702.172
-469.941 688.725 766.376
-426.061 662.417 677.393
-618.609 696.369 819.168
-612.178 685.379 817.574
-614.157 691.181 785.268
-634.835 682.347 769.298
-438.092 672.004 707.343
-614.536 687.64 760.226
-456.904 672.754 816.558
-495.948 698.492 732.239
-646.766 639.907 659.724
-493.804 686.288 799.408
-604.579 710.31 807.418
-492.792 689.515 799.861
-610.975 709.042 783.01
-439.729 657.92 656.019
-440.599 627.892 667.539
-642.393 673.693 792.232
-461.778 693.584 767.79
-630.844 712.529 794.552
-485.971 718.159 723.711
-610.234 705.947 801.238
-489.136 657.499 812.206
-472.009 648.59 663.095
-490.803 701.376 749.41
-466.637 671.245 644.4
-475.621 682.817 817.174
-455.692 675.445 659.545
-629.529 684.065 768.67
-627.391 716.846 764.426
-616.378 671.727 815.042
-482.934 709.81 762.041
-623.619 690.176 753.242
-628.835 621.575 665.563
-440.23 667.864 721.867
-483.188 705.608 763.177
-459.503 683.042 803.456
-453.386 672.244 657.54
-631.305 712.582 800.691
-463.39 663.789 818.147
-506.587 505.366 326.412
-484.693 708.372 770.635
-443.531 664.665 687.852
-612.819 703.963 792.332
-451.93 656.64 679.31
-460.366 669.766 675.594
-503.48 682.088 741.155
-631.377 711.749 792.663
-445.767 666.198 707.129
-421.865 652.688 705.237
-425.783 674.679 671.371
-470.527 661.243 800.405
-477.721 708.554 741.01
-461.283 676.427 657.523
-475.362 710.083 738.285
-618.155 717.112 810.487
-667.654 645.027 660.724
-456.286 669.573 687.355
-477.073 709.462 769.673
-434.494 649.529 658.557
-455.453 680.376 801.191
-618.69 693.511 752.261
-633.61 676.668 779.518
-421.24 653.307 701.291
-462.7 665.968 809.836
-496.249 699.618 732.233
-488.569 714.8 773.733
-618.872 704.26 774.429
-432.457 625.795 670.693
-487.915 695.584 783.167
-505.84 695.554 750.247
-489.855 657.348 806.748
-620.448 684.678 760.157
-466.52 700.701 766.372
-650.526 624.126 665.005
-490.916 722.01 716.362
-457.477 682.919 766.37
-624.808 666.324 812.669
-622.14 695.236 753.493
-426.799 631.598 669.678
-618.361 715.937 797.844
-654.426 642.987 658.389
-615.635 669.701 804.099
-457.427 669.27 690.336
-423.577 648.087 702.945
-482.436 700.698 807.251
-457.554 682.284 767.949
-478.33 660.275 794.604
-471.403 705.746 786.576
-426.925 660.509 741.576
-646.168 629.36 663.226
-428.679 679.158 673.7
-471.632 705.999 773.115
-637.341 685.859 815.911
-646.268 680.995 788.614
-429.662 670.248 713.569
-480.852 708.488 774.09
-484.016 707.399 765.985
-622.707 711.063 748.012
-424.619 668.099 717.567
-482.398 657.526 802.974
-612.33 671.34 799.269
-443.907 665.834 696.912
-637.82 698.06 812.606
-487.721 660.68 814.767
-617.187 670.305 792.405
-464.962 639.03 671.428
-485.434 665.661 778.365
-466.747 699.054 752.613
-619.092 703.807 819.849
-485.036 662.105 798.694
-410.024 649.66 675.094
-454.086 671.652 697.452
-626.766 703.634 820.344
-431.691 674.1 703.925
-615.653 715.124 802.613
-441.032 681.642 679.266
-494.932 693.951 744.191
-494.392 712.735 767.891
-468.1 697.324 800.004
-506.885 692.812 750.941
-451.558 652.244 679.942
-469.142 702.634 752.131
-454.482 670.84 653.536
-623.651 669.331 816.687
-618.535 674.217 777.31
-623.915 667.22 808.387
-480.097 663.606 778.134
-478.093 716.886 732.384
-451.795 675.944 803.903
-611.123 681.233 786.639
-412.119 646.14 690.573
-613.394 673.243 791.559
-451.343 640.464 685.563
-612.671 704.351 795.461
-447.009 618.501 672.254
-494.035 705.911 746.146
-471.46 673.837 774.124
-481.989 705.67 749.669
-467.142 675.149 660.205
-639.922 707.509 791.894
-431.163 674.9 705.134
-430.752 657.644 663.189
-618.692 701.119 764.784
-637.178 635.327 654.832
-467.636 705.736 763.322
-495.719 676.439 740.695
-655.093 637.13 660.323
-488.593 709.773 790.999
-508.358 524.158 341.128
-458.867 619.422 669.943
-450.601 676.786 789.612
-445.273 659.812 713.652
-443.01 680.936 672.204
-441.581 652.781 679.099
-465.997 650.403 654.375
-623.396 669.121 796.835
-483.632 721.545 728.099
-419.059 670.42 704.456
-472.635 660.796 803.22
-632.893 709.114 793.193
-469.63 660.427 808.199
-630.687 709.446 805.334
-478.973 709.477 774.982
-416.318 666.945 703.279
-443.654 676.756 666.94
-434.932 626.083 668.858
-451.563 671.839 807.934
-458.931 657.687 671.215
-441.169 634.749 684.248
-455.92 636.585 679.938
-631.803 621.577 660.462
-437.354 652.833 658.79
-647.626 624.856 663.771
-469.517 679.743 819.146
-483.068 705.591 754.511
-417.714 675.072 688.004
-624.551 698.038 750.674
-499.708 684.914 738.356
-615.503 668.691 814.656
-633.633 632.491 662.552
-464.861 644.093 670.013
-457.22 685.436 774.588
-458.971 668.12 805.974
-472.436 663.054 792.57
-634.364 697.69 758.016
-605.187 679.971 813.426
-442.137 680.074 684.109
-637.065 673.085 815.941
-457.171 665.377 699.073
-616.312 708.135 817.78
-648.093 628.133 665.074
-621.511 670.391 783.673
-637.781 682.609 768.379
-663.925 644.642 661.622
-414.021 667.584 689.308
-433.312 628.98 678.999
-457.258 661.479 647.936
-421.837 663.341 726.237
-616.773 714.134 776.266
-643.473 673.574 796.732
-428.407 670.196 713.411
-491.676 691.721 751.337
-612.254 670.77 815.833
-456.916 683.046 776.963
-606.527 679.129 813.843
-450.37 677.234 679.006
-633.372 702.335 811.891
-445.622 634.232 682.411
-487.248 712.524 791.088
-626.772 713.172 756.72
-483.074 710.619 740.228
-419.731 662.895 682.595
-639.179 704.435 790.283
-492.048 713.35 788.543
-514.91 514.826 330.369
-635.285 697.016 813.273
-627.623 628.653 655.801
-407.797 647.635 685.047
-449.319 655.302 652.503
-443.998 678.162 689.141
-627.598 717.794 802.547
-443.284 628.595 680.557
-493.61 682.86 807.426
-420.007 647.71 672.052
-609.011 675.692 797.194
-468.262 703.344 754.738
-488.32 693.553 785.491
-445.908 626.684 667.83
-454.135 660.629 678.238
-621.907 683.421 762.769
-494.424 682.952 732.129
-495.21 669.148 778.334
-495.59 711.439 742.016
-456.957 683.458 770.968
-427.986 672.335 710.762
-428.232 676.427 691.164
-640.09 637.482 655.29
-453.848 670.784 816.582
-636.44 686.345 820.756
-487.606 662.19 816.88
-487.873 711.184 728.18
-460.129 657.805 645.259
-416.782 647.965 692.581
-629.829 718.63 786.339
-434.252 668.846 719.961
-629.508 613.789 671.661
-461.649 690.597 780.557
-610.654 711.273 788.065
-438.244 635.186 664.795
-642.522 690.416 792.95
-622.364 709.762 740.223
-612.038 696.722 786.613
-464.035 636.103 663.649
-413.092 667.698 685.185
-440.183 626.075 680.969
-419.403 647.414 706.024
-481.912 705.361 749.113
-445.143 667.69 711
-615.041 669.737 815.659
-456.224 676.146 678.283
-455.534 681.184 796.271
-641.519 682.118 802.94
-454.631 643.345 674.299
-449.455 618.305 671.243
-437.352 626.897 674.579
-484.773 681.892 769.691
-418.535 658.661 722.363
-461.861 670.579 680.74
-640.081 700.492 778.241
-462.219 692.005 781.329
-478.879 664.537 779.778
-633.216 711.154 749.003
-465.168 675.548 819.518
-441.711 659.416 710.132
-464.848 692.97 798.982
-481.614 717.675 730.404
-439.921 675.452 660.652
-630.184 675.624 778.91
-632.5 669.448 796.286
-454.79 661.244 706.595
-638.057 703.757 798.409
-619.685 705.533 757.459
-446.399 660.41 679.431
-502.117 708.349 752.428
-443.444 669.982 718.141
-490.316 690.085 814.93
-459.323 646.801 672.713
-484.77 694.761 813.998
-408.63 645.567 680.171
-646.609 675.581 788.451
-435.428 673.494 716.905
-473.325 669.349 638.608
-486.31 706.536 791.448
-472.48 668.826 819.987
-472.575 664.687 644.804
-427.731 672.318 707.643
-468.229 680.481 818.952
-464.7 670.82 661.702
-447.953 670.383 806.019
-614.732 679.67 784.469
-442.505 665.181 688.26
-476.544 659.607 797.89
-463.461 638.915 673.936
-425.636 647.9 664.93
-488.956 664.781 792.967
-655.192 635.102 662.404
-494.833 713.087 787.499
-490.991 697.835 805.125
-615.231 680.065 767.041
-477.229 661.171 651.599
-659.671 639.133 659.929
-487.46 678.567 770.154
-452.654 665.548 647.906
-488.17 694.186 809.211
-485.62 709.559 736.433
-426.656 652.889 688.42
-637.523 711.889 775.123
-498.225 682.925 759.094
-610.34 671.424 808.405
-428.791 671.916 665.746
-623.599 708.929 819.704
-415.843 659.209 680.561
-612.793 710.217 778.999
-634.547 715.029 751.385
-450.437 657.668 710.803
-612.1 702.677 819.158
-466.13 683.916 819.142
-653.74 632.157 663.695
-626.521 667.677 806.707
-484.536 723.201 728.826
-410.472 654.781 691.974
-416.055 653.771 709.426
-439.916 671.001 657.43
-441.442 670.53 713.115
-416.036 667.863 712.739
-496.679 694.361 732.861
-606.472 709.976 812.982
-611.921 702.719 785.568
-631.764 705.477 751.838
-617.731 716.03 811.138
-484.73 695.426 770.565
-536.562 655.388 500.596
-612.57 712.672 786.662
-639.27 705.769 794.163
-471.946 702.241 802.878
-483.023 705.812 797.018
-623.198 711.893 766.465
-630.398 708.848 810.275
-636.42 696.111 814.623
-410.801 651.182 692.913
-476.063 661.913 793.4
-627.877 714.478 746.562
-505.696 681.69 767.769
-636.747 703.494 808.454
-480.856 701.093 761.053
-617.441 700.071 771.288
-466.156 696.355 776.639
-453.576 666.935 703.647
-633.277 692.014 760.374
-436.749 648.396 678.871
-417.945 647.097 680.841
-475.839 697.854 761.988
-503.354 678.883 749.807
-490.563 679.675 771.608
-498.694 677.109 802.45
-492.493 718.546 775.532
-638.312 705.097 778.342
-477.758 658.447 815.843
-638.529 702.487 792.667
-427.514 675.459 667.638
-474.396 706.507 779.346
-492.336 673.92 747.809
-617.734 690.44 819.25
-452.72 623.197 675.688
-495.517 688.155 727.205
-482.141 672.277 776.574
-472.483 665.689 645.17
-458.272 689.424 763.646
-455.834 680.72 792.379
-496.208 679.821 734.862
-506.826 497.26 316.259
-617.149 695.989 762.684
-629.289 686.289 819.581
-469.163 655.195 658.065
-465.959 671.463 684.849
-440.876 633.299 682.191
-617.361 677.351 769.185
-451.771 644.442 677.007
-456.955 675.912 681.013
-641.651 678.91 805.094
-433.758 679.49 686.262
-419.246 667.394 702.591
-636.766 669.818 819.025
-482.201 707.072 754.652
-453.74 678.916 780.176
-623.987 668.917 815.626
-614.591 677.089 784.933
-468.08 681.856 819.983
-458.052 621.03 667.58
-512.418 505.542 325.345
-435.665 657.227 681.374
-443.824 650.406 656.944
-610.834 714.45 810.73
-501.765 687.774 749.692
-466.574 670.736 788.596
-614.273 681.356 762.431
-642.73 691.24 789.954
-633.215 709.939 795.428
-476.472 701.583 807.415
-613.455 669.549 806.232
-620.439 709.724 769.611
-612.72 669.196 804.596
-421.758 649.724 704.873
-432.378 636.528 676.003
-486.258 706.929 791.266
-636.612 710.458 778.482
-658.538 639.35 670.322
-615.315 714.299 811.749
-456.096 686.738 769.038
-629.238 701.876 819.466
-608.8 703.317 815.094
-482.862 699.92 808.105
-450.395 669.288 812.379
-454.425 644.488 659.079
-470.714 701.919 804.339
-478.463 702.545 803.223
-478.554 698.776 813.23
-506.476 506.422 330.028
-487.608 687.317 754.281
-479.465 690.575 815.092
-487.806 671.562 819.139
-451.822 677.299 666.543
-606.091 679.036 788.063
-475.611 658.475 815.958
-487.606 711.282 767.257
-464.064 624 671.107
-616.871 708.709 768.653
-423.952 669.643 682.409
-635.402 668.274 792.03
-495.619 710.246 785.042
-415.803 656.812 670.237
-501.031 676.542 752.745
-448.594 678.002 689.35
-616.352 689.062 760.936
-492.702 701.414 739.232
-416.409 671.458 689.213
-416.343 672.647 688.935
-498.246 677.052 746.01
-620.465 718.619 780.442
-500.233 671.352 788.237
-488.638 672.38 778.89
-475.479 667.595 819.598
-481.55 705.971 753.167
-463.381 688.724 802.911
-459.958 671.99 680.77
-488.716 671.832 819.213
-489.083 692.198 784.951
-420.197 671.699 710.805
-494.983 680.037 815.569
-606.365 680.779 817.103
-456.544 624.11 670.02
-488.734 700.568 787.607
-651.783 624.038 667.41
-488.3 680.039 770.701
-484.505 725.098 726.52
-449.316 674.149 796.259
-449.831 618.534 677.251
-659.766 628.641 667.754
-498.246 678.073 805.866
-480.225 677.823 818.169
-418.317 647.044 679.279
-617.1 716.954 788.465
-610.364 682.427 808.38
-488.713 662.942 793.64
-629.699 620.298 669.292
-486.906 711.519 790.547
-490.63 707.344 789.283
-634.109 682.223 819.047
-642.83 627.865 663.912
-457.798 665.572 819.032
-483.316 691.136 813.891
-475.534 658.421 816.146
-488.475 702.352 791.603
-467.258 676.396 770.125
-648.338 637.722 667.795
-464.893 686.665 765.366
-431.961 628.78 667.665
-437.012 679.492 676.174
-629.03 681.196 819.198
-635.665 699.855 816.424
-446.883 620.632 669.511
-457.552 670.53 802.917
-493.483 694.726 752.991
-483.41 708.755 762.505
-461.023 669.455 673.475
-642.096 692.227 793.118
-439.156 626.02 668.283
-425.721 632.314 667.833
-514.133 508.841 327.63
-613.831 712.284 802.283
-415.197 659.681 719.63
-433.876 679.193 681.933
-494.172 717.982 784.047
-498.331 709.031 751.628
-414.262 655.043 707.611
-427.892 676.262 674.558
-424.21 664.777 682.185
-605.573 691.439 815.239
-635.206 710.712 785.333
-441.558 637.777 660.939
-637.787 689.195 814.849
-478.045 717.76 727.847
-437.278 664.15 698.893
-494.918 680.516 760.416
-496.555 705.192 753.709
-620.545 702.136 820.978
-454.698 619.144 668.14
-468.335 690.868 813.869
-501.163 678.698 740.924
-407.287 650.747 683.63
-421.561 658.207 702.001
-413.936 655.489 676.615
-423.889 633.782 671.397
-416.546 658.242 677.25
-485.668 702.322 769.422
-609.138 713.889 801.547
-438.399 616.717 674.004
-459.023 660.308 645.779
-504.02 687.446 750.806
-462.443 669.154 677.527
-627.158 709.457 741.18
-479.028 698.144 764.207
-613.632 678.617 787.407
-481.304 710.44 742.254
-466.308 687.554 814.795
-608.645 693.692 814.32
-637.52 679.497 814.583
-485.399 700.947 804.067
-640.307 621 664.209
-437.829 631.868 682.44
-640.298 694.841 799.785
-616.499 683.037 772.492
-490.708 705.362 733.042
-640.385 676.093 811.793
-471.999 660.114 641.458
-615.491 683.537 779.123
-463.846 692.095 785.798
-425.831 657.727 667.286
-632.642 707.764 747.118
-638.113 703.031 803.12
-496.589 659.617 812.099
-634.598 687.539 820.803
-425.166 667.629 671.509
-644.411 640.896 653.656
-464.529 646.982 670.923
-431.541 643.352 681.606
-621.704 719.948 779.647
-606.811 704.078 813.928
-492.379 682.692 757.059
-610.572 694.736 812.99
-469.065 702.143 789.215
-463.01 670.475 683.975
-486.846 681.394 771.57
-493.659 708.212 744.83
-420.856 644.182 671.665
-448.087 678.221 680.463
-418.342 658.397 680.498
-498.786 685.367 730.88
-448.181 656.539 652.288
-429.034 654.725 716.073
-442.234 679.732 692.99
-419.113 676.147 695.912
-623.588 691.317 819.938
-607.393 706.528 814.081
-445.775 668.691 653.607
-485.656 699.155 781.471
-444.648 674.879 662.078
-463.278 689.555 804.71
-634.821 709.788 791.43
-613.228 713.738 797.383
-487.593 664.258 788.877
-638.756 685.418 763.973
-430.634 655.779 718.342
-610.197 679.03 796.478
-614.069 670.417 816.061
-484.594 656.751 805.803
-437.802 661.263 698.771
-485.185 681.44 748.686
-478.712 710.34 738.15
-463.415 690.449 789.068
-417.507 668.295 685.807
-609.765 683.929 812.91
-447.113 660.001 710.978
-635.3 635.83 654.389
-441.159 665.596 692.274
-465.573 703.51 759.686
-466.358 670.626 820.59
-623.659 712.291 755.668
-501.36 695.957 745.056
-538.659 656.881 524.726
-641.751 695.042 792.045
-495.504 676.525 815.149
-612.882 690.855 787.975
-470.186 673.204 646.334
-631.293 714.194 745.279
-633.906 668.584 799.483
-640.381 632.317 663.138
-501.717 672.992 811.011
-621.806 697.597 748.608
-431.519 654.13 661.668
-497.038 671.849 814.661
-437.274 679.703 702.501
-611.954 691.269 792.545
-649.839 641.888 653.236
-607.078 711.358 799.046
-630.068 618.488 670.881
-479.071 689.756 815.21
-488.775 676.805 755.475
-607.199 694.984 817.359
-474.519 709.69 770.282
-461.928 660.817 643.171
-491.661 676.632 818.278
-653.621 629.233 669.481
-446.338 666.007 653.303
-637.184 691.352 816.815
-640.75 671.627 798.784
-660.29 642.122 668.635
-638.225 707.602 764.56
-480.744 675.264 773.566
-492.441 691.08 801.918
-496.67 696.546 736.157
-447.488 658.983 678.218
-463.366 672.02 646.027
-509.169 684.897 757.885
-486.478 696.623 783.27
-462.414 672.844 677.894
-418.789 645.628 678.905
-492.007 710.031 789.041
-616.17 717.95 804.262
-458.211 671.232 682.604
-410.437 653.69 677.872
-628.737 714.619 753.181
-505.165 501.74 327.485
-496.04 705.584 755.065
-464.75 665.464 665.84
-616.474 677.268 780.884
-505.612 683.349 760.616
-472.351 662.52 795.91
-493.823 699.546 737.79
-640.642 688.104 771.963
-490.766 704.92 741.39
-482.421 677.852 771.867
-465.49 677.549 776.801
-435.094 653.416 658.455
-436.36 681.237 684.401
-629.734 668.284 803.293
-632.414 716.309 771.279
-643.739 678.65 802.05
-487.967 668.606 818.611
-408.576 649.103 684.106
-413.767 644.278 674.709
-466.84 661.51 641.819
-620.444 679.517 766.307
-470.239 702.939 780.173
-660.795 635.904 662.317
-425.747 668.326 680.822
-621.995 676.511 776.507
-506.408 693.322 749.396
-471.561 711.9 762.623
-424.674 633.359 671.698
-639.184 670.008 789.855
-467.173 705.157 762.893
-610.723 688.235 792.581
-666.625 632.026 665.387
-434.439 626.176 678.726
-413.988 670.448 690.539
-475.464 656.599 809.092
-492.121 667.093 787.055
-613.86 685.138 818.362
-419.89 661.172 680.131
-615.878 687.146 781.381
-405.21 645.926 681.957
-459.233 680.847 772.306
-430.759 667.089 662.217
-445.705 679.391 683.793
-450.013 627.607 663.806
-496.87 706.225 740.922
-438.39 647.376 678.144
-438.4 678.938 702.756
-639.863 703.427 792.893
-462.252 673.026 678.344
-456.081 673.596 792.104
-634.849 688.064 761.315
-443.944 661.265 717.424
-482.3 709.559 780.496
-488.425 713.183 785.235
-639.442 695.064 770.564
-488.904 704.276 791.147
-644.102 677.147 794.872
-460.464 668.645 674.832
-500.378 698.413 747.691
-484.682 697.577 811.52
-611.304 686.087 795.977
-463.434 669.289 664.128
-421.732 655.784 698.865
-491.681 683.651 758.111
-492.127 722.366 722.186
-499.691 707.751 750.243
-500.295 696.967 748.206
-409.641 652.313 688.608
-435.477 673.965 703.755
-611.446 685.819 796.468
-439.141 680.372 673.122
-507.874 494.317 320.204
-423.391 676.41 693.341
-472.142 708.037 742.699
-490.294 667.592 784.306
-493.905 683.93 785.346
-497.725 693.928 728.357
-495.93 691.778 744.797
-489.366 663.382 815.409
-482.167 699.846 767.978
-490.477 668.566 816.022
-618.2 667.864 800.808
-430.563 644.955 681.413
-407.94 652.525 684.937
-619.58 694.25 756.218
-419.014 673.92 699.905
-518.961 498.12 332.719
-638.309 678.044 816.639
-420.894 658.726 725.785
-462.118 687.325 804.144
-494.085 675.619 777.516
-496.412 678.925 795.841
-487.424 708.45 783.257
-618.245 691.253 757.774
-424.245 656.582 721.51
-417.923 675.39 686.103
-414.702 665.035 704.808
-464.131 666.077 790.204
-486.672 690.798 776.21
-500.601 686.482 741.923
-489.34 666.072 815.494
-494.449 681.6 785.588
-612.231 701.121 785.697
-640.984 698.169 794.733
-633.231 702.247 755.046
-633.372 708.188 797.413
-433.84 642.148 663.178
-490.129 713.78 729.251
-612.311 713.989 803.915
-458.178 689.657 768.501
-624.207 717.281 772.46
-488.422 656.43 810.92
-432.513 666.095 729.721
-418.605 652.436 708.383
-485.525 718.061 730.217
-636.087 705.464 761.121
-424.259 662.724 681.785
-628.723 711.517 813.075
-466.272 697.868 756.964
-483.779 675.929 752.315
-430.723 665.955 733.346
-636.961 630.722 657.076
-492.303 679.864 775.135
-447.063 681.266 669.199
-429.921 659.316 663.545
-495.456 708.443 740.417
-411.612 658.504 696.938
-416.186 657.409 699.19
-436.518 660.764 692.607
-629.227 680.055 770.788
-482.575 661.791 788.665
-483.544 686.039 769.827
-481.165 709.001 785.161
-490.543 705.108 791.444
-469.322 699.506 796.546
-484.518 673.934 754.033
-485.826 713.246 725.665
-625.284 682.322 820.025
-456.287 638.828 661.968
-423.524 667.362 719.773
-426.385 665.445 669.688
-428.557 634.315 667.733
-426.762 656.165 723.526
-474.688 705.198 757.703
-444.32 663.142 652.615
-620.824 717.95 791.487
-477.899 660.209 792.898
-609.117 689.322 817.248
-495.154 700.216 753.301
-617.332 715.125 801.281
-667.357 641.903 664.309
-474.221 659.555 643.123
-421.067 655.582 716.177
-489.233 723.297 720.45
-462.275 676.409 819.659
-466.527 653.913 649.094
-441.934 662.888 708.728
-633.131 669.065 784.387
-644.113 678.538 795.097
-640.09 695.087 800.809
-438.011 658.108 711.896
-493.616 719.864 780.911
-642.645 691.173 788.79
-416.696 660.946 709.927
-490.196 713.688 733.212
-617.654 702.742 766.867
-614.24 669.094 801.351
-491.716 676.552 773.144
-425.94 662.586 676.337
-423.456 670.012 671.723
-643.859 680.406 799.74
-429.287 656.031 701.87
-419.371 656.784 715.344
-480.15 661.431 782.993
-503.854 678.318 753.609
-508.76 510.91 330.869
-625.491 698.669 752.063
-474.405 660.547 647.16
-633.541 628.921 656.795
-611.644 672.854 794.872
-410.706 659.196 687.231
-430.62 665.461 663.85
-610.491 689.161 812.311
-425.672 658.414 730.089
-648.198 635.975 665.031
-426.1 653.74 702.866
-483.781 703.434 761.977
-495.157 682.264 757.485
-497.819 669.289 814.333
-618.824 696.901 772.817
-481.351 675.908 743.527
-623.86 686.149 819.478
-464.087 642.38 671.977
-643.075 693.453 783.48
-626.149 718.707 799.272
-636.889 700.806 759.411
-665.573 635.984 663.255
-501.773 697.898 755.667
-452.128 680.484 779.05
-615.156 712.047 777.086
-468.913 670.105 782.514
-460.338 684.796 804.976
-489.432 693.992 811.993
-422.124 646.909 679.214
-469.291 643.16 661.153
-437.433 651.823 680.935
-638.384 701.501 804.49
-491.568 702.923 748.476
-662.863 631.427 665.844
-618.68 690.21 768.268
-494.487 698.33 741.127
-425.922 650.156 679.263
-484.959 695.164 772.912
-647.774 629.242 663.135
-415.474 656.797 708.748
-508.038 688.348 759.194
-439.41 668.014 719.662
-507.611 493.234 312.567
-627.456 713.461 804.805
-419.088 658.344 701.94
-469.565 664.669 790.323
-631.061 709.61 807.541
-481.05 706.894 758.718
-509.786 510.148 333.351
-618.77 699.728 819.212
-413.053 664.671 687.983
-467.502 639.434 661.605
-610.394 684.75 795.15
-634.264 710.224 758.337
-635.383 668.331 789.131
-471.165 662.377 650.611
-653.735 636.821 658.923
-426.906 650.426 703.718
-490.786 673.903 776.39
-613.751 672.732 817.056
-426.167 673.431 705.159
-442.903 657.888 713.075
-459.621 684.04 790.048
-415.534 659.774 706.556
-422.304 672.906 674.866
-468.943 674.831 775.984
-422.667 667.495 684.821
-451.988 664.7 699.324
-417.679 668.435 701.255
-493.754 705.388 732.553
-641.825 689.35 792.502
-508.252 499.77 314.319
-489.402 718.617 775.972
-489.378 660.713 813.044
-450.311 670.192 803.586
-480.466 706.702 793.379
-610.168 690.416 809.223
-474.979 708.174 776.552
-458.873 677.739 668.955
-482.454 707.461 741.45
-434.945 648.023 680.718
-492.831 663.062 815.125
-441.669 676.848 668.63
-483.645 709.277 774.65
-613.192 685.228 806.854
-435.319 679.753 683.997
-486.796 691.51 812.576
-505.681 696.903 755.001
-491.13 681.469 738.83
-473.053 666.603 644.861
-442.146 680.809 676.671
-615.609 711.36 775.774
-490.166 706.935 733.353
-475.128 706.562 742.388
-609.381 674.863 812.872
-476.427 701.319 805.316
-464.083 643.337 670.003
-483.114 709.757 773.212
-424.278 643.636 670.118
-611.399 700.29 799.146
-436.341 681.069 684.271
-493.501 684.948 784.298
-471.991 707.949 783.263
-440.287 623.537 671.23
-436.788 658.287 692.763
-482.739 708.382 792.823
-630.818 711.253 803.61
-417.613 648.625 680.822
-480.731 709.014 782.995
-473.518 711.042 739.799
-500.152 676.668 789.001
-431.361 654.3 717.042
-464.915 695.578 758.821
-484.368 657.33 804.082
-446.351 653.184 678.633
-485.554 713.728 734.69
-447.239 670.691 656.076
-514.379 511.693 332.331
-454.456 642.454 676.273
-451.362 658.509 710.082
-444.072 674.157 701.412
-498.804 667.871 803.931
-429.543 654.418 688.824
-467.629 697.936 799.354
-494.93 710.409 762.071
-615.847 689.721 757.112
-638.966 694.595 806.135
-536.941 659.161 519.172
-628.313 694.681 755.556
-490.724 667.446 786.972
-497.271 677.939 799.229
-438.251 673.413 708.568
-482.835 703.073 758.731
-625.317 718.59 812.799
-497.841 695.623 754.566
-449.436 668.777 692.093
-471.471 707.929 773.349
-630.117 718.76 771.479
-430.95 653.804 694.195
-486.175 680.298 753.09
-449.662 664.801 698.033
-611.783 712.618 780.788
-437.288 670.655 717.95
-641.214 679.954 780.56
-409.907 644.69 686.736
-493.611 714.148 779.327
-469.432 696.015 757.274
-616.966 684.98 759.016
-618.354 708.485 763.774
-465.283 663.869 812.351
-488.182 671.462 752.768
-494.104 660.885 808.515
-419.964 653.856 696.651
-434.756 667.664 727.538
-634.976 635.804 657.083
-425.82 631.958 676.344
-451.252 676.571 690.249
-464.82 663.612 813.732
-634.205 710.881 759.148
-495.222 693.83 733.415
-430.305 655.666 716.334
-493.817 693.326 744.426
-628.44 707.497 744.762
-469.637 700.545 803.356
-468.672 703.602 756.025
-468.645 706.47 761.941
-619.023 716.445 782.315
-444.119 642.037 657.778
-638.213 667.59 786.672
-473.971 704.056 798.881
-652.777 638.112 666.701
-484.923 708.143 771.431
-623.021 667.406 807.186
-639.788 627.407 661.46
-637.454 683.435 816.937
-631.335 711.635 743.346
-434.689 626.685 675.477
-628.143 717.119 799.735
-482.54 677.343 770.142
-477.448 705.823 747.364
-454.381 675.986 693.144
-638.984 697.947 804.814
-422.571 669.989 717.857
-631.588 703.366 820.131
-479.642 707.347 759.654
-422.565 656.987 712.508
-430.29 646.327 662.448
-622.424 668.753 794.968
-656.171 626.106 668.939
-450.751 677.92 691.205
-435.682 656.354 658.984
-608.882 684.546 790.918
-459.539 681.985 809.307
-484.96 685.074 770.473
-483.337 703.478 766.6
-440.852 671.883 713.637
-475.468 670.162 774.221
-618.064 718.76 807.818
-496.945 708.282 762.964
-617.892 688.584 751.409
-413.654 659.543 700.419
-479.47 704.876 755.644
-502.3 683.412 733.6
-442.368 662.106 710.739
-468.086 665.727 819.083
-609.75 673.603 794.491
-626.038 719.302 801.736
-466.537 673.434 649.578
-438.327 679.828 668.95
-495.667 683.564 812.267
-460.162 663.704 642.827
-615.18 681.848 760.887
-493.998 672.911 759.301
-483.181 706.58 767.285
-490.661 720.973 726.567
-479.389 709.41 772.022
-636.517 692.021 762.616
-459.416 691.906 772.097
-411.43 658.995 679.002
-643.034 683.681 792.574
-488.119 696.776 784.984
-473.632 663.823 646.88
-637.196 706.968 791.048
-436.391 657.581 698.73
-487.999 681.142 741.689
-491.626 698.333 749.236
-451.044 630.239 680.073
-613.927 680.648 762.926
-468.89 664.148 638.217
-435.667 628.459 682.85
-484.245 662.619 783.437
-457.162 667.216 697.739
-473.197 696.598 814.36
-465.172 695.031 771.917
-642.022 684.119 777.071
-443.688 679.072 667.049
-621 716.097 791.614
-488.75 723.976 727.414
-437.888 677.889 700.671
-469.003 643.615 660.815
-629.469 716.414 788.992
-480.799 706.189 744.583
-432.585 656.649 715.221
-464.338 664.77 802.009
-415.983 646.768 684.345
-412.287 646.948 687.68
-481.03 692.774 763.648
-629.565 710.104 808.181
-456.469 654.264 650.808
-480.287 714.496 730.067
-459.017 684.645 786.599
-491.073 695.468 793.658
-478.398 664.585 779.253
-430.945 675.732 702.654
-410.978 645.108 676.678
-429.237 656.624 712.723
-497.711 709.667 755.562
-637.043 702.206 805.672
-435.194 635.531 663.292
-496.467 703.767 736.418
-438.093 621.74 671.255
-614.314 685.59 781.726
-458.741 677.503 814.872
-422.208 647.27 702.29
-488.856 725.359 724.686
-634.867 702.179 817.996
-452.467 672.715 694.287
-625.231 702.538 745.909
-431.281 666.243 726.277
-452.831 682.935 666.746
-634.802 711.672 752.021
-466.364 652.635 649.611
-636.878 679.286 780.981
-457.931 663.538 678.848
-610.827 677.013 804.3
-624.413 722.279 779.281
-456.923 676.817 674.384
-470.55 705.641 779.952
-489.855 661.363 815.028
-508.822 513.498 331.333
-618.845 688.648 820.153
-485.804 711.966 730.152
-467.978 687.861 765.305
-418.872 657.726 705.472
-628.14 718.684 788.393
-509.029 695.334 755.026
-479.303 673.172 772.025
-507.262 685.644 750.093
-493.251 667.816 792.654
-461.762 672.074 650.903
-616.534 707.093 772.978
-505.07 688.684 750.071
-438.863 680.097 691.622
-626.425 622.636 665.787
-445.757 670.679 653.55
-414.592 645.43 695.218
-479.81 709.123 763.064
-482.743 676.993 745.347
-415.349 657.434 710.521
-644.376 635.346 658.793
-488.108 678.685 755.097
-436.741 658.389 718.06
-496.587 711.725 761.228
-632.989 709.516 745.757
-490.261 712.073 780.552
-640.96 627.073 662
-617.221 717.703 784.222
-629.245 722.696 779.206
-496.59 677.198 788.345
-638.32 707.647 769.562
-620.274 667.112 807.69
-439.035 662.808 700.812
-453.939 663.614 649.764
-425.234 652.226 690.455
-498.563 701.208 739.768
-494.041 698.101 751.476
-642.882 694.846 792.52
-464.409 697.303 768.229
-415.892 667.411 696.224
-423.97 676.779 682.299
-471.889 635.913 665.867
-610.608 677.613 799.299
-619.395 707.517 763.857
-486.821 674.62 776.525
-611.885 692.488 786.685
-613.494 709.652 777.218
-463.132 684.767 764.874
-497.406 670.1 789.001
-488.215 714.379 775.224
-462.419 650.757 653.121
-614.554 678.637 818.298
-416.102 666.404 707.172
-419.449 656.799 718.687
-493.111 710.912 765.913
-474.685 704.019 745.586
-507.26 681.047 766.333
-607.748 676.426 796.705
-611.439 711.101 784.657
-437.951 674.124 703.791
-483.006 660.165 798.314
-506.16 694.283 755.594
-472.544 658.808 816.178
-443.423 626.936 666.733
-414.261 668.029 691.02
-454.984 640.606 676.893
-606.704 708.437 804.62
-467.182 660.704 810.142
-616.458 706.135 765.217
-616.317 676.269 784.267
-626.887 716.021 762.518
-490.448 680.128 772.193
-628.325 721.227 784.031
-431.048 654.163 663.004
-469.824 634.241 666.279
-485.181 711.225 760.606
-496.798 683.996 759.446
-486.493 687.86 772.249
-610.145 679.676 797.246
-448.865 672.409 699.252
-625.257 713.816 760.246
-416.06 658.282 723.149
-464.91 637.626 670.376
-442.858 677.428 698.788
-416.996 647.727 691.287
-628.069 713.697 809.555
-435.256 658.765 731.181
-439.343 640.266 658.929
-607.149 683.895 813.535
-489.105 697.278 747.868
-443.577 659.617 712.566
-489.705 683.009 816.764
-494.931 684.077 735.651
-470.809 706.474 756.231
-433.065 670.547 719.934
-435.283 657.05 689.868
-437.962 668.202 657.835
-475.9 707.54 783.88
-630.128 710.198 744.911
-439.529 678.789 664.661
-637.058 669.393 792.181
-456.345 653.74 652.285
-452.277 673.197 790.197
-480.997 705.994 745.531
-536.261 656.551 511.132
-465.944 690.482 808.501
-466.908 696.968 776.987
-608.912 712.154 809.373
-416.852 660.289 716.873
-623.275 707.702 748.841
-645.525 673.212 795.035
-430.479 678.956 669.305
-455.479 630.008 676.747
-417.056 666.283 685.087
-438.27 625.921 674.496
-476.273 670.512 746.54
-634.149 711.025 751.05
-611.359 679.205 805.718
-416.395 646.764 707.308
-625.076 668.615 803.663
-467.098 665.328 796.252
-464.726 662.745 814.975
-652.106 635.742 660.079
-630.282 631.61 652.063
-474.754 662.264 794.346
-466.774 643.034 660
-619.822 699.924 774.261
-439.364 628.175 665.109
-503.769 666.342 808.993
-469.81 700.881 794.413
-472.493 677.76 772.527
-633.336 674.433 820.532
-475.527 710.481 737.726
-472.043 662.932 649.724
-632.823 693.001 820.371
-454.943 669.881 817.4
-437.868 624.603 673.616
-407.83 646.663 683.087
-433.044 635.055 665.471
-495.156 674.701 759.083
-429.201 658.409 727.753
-440.908 656.823 657.798
-630.459 712.264 802.68
-410.747 657.131 679.765
-461.55 692.873 772.64
-489.292 690.902 784.642
-671.892 634.181 667.229
-455.628 651.821 654.526
-449.394 673.165 699.567
-456.019 676.053 677.018
-459.307 687.964 792.819
-632.638 716.044 773.802
-465.079 682.021 818.203
-495.329 713.202 765.433
-618.37 719.685 776.478
-413.633 659.169 698.499
-444.16 675.701 665.002
-490.117 662.723 802.961
-430.088 630.486 676.161
-447.847 645.088 657.815
-487.332 690.044 781.756
-476.363 708.773 766.16
-633.591 628.611 663.64
-439.47 635.317 680.562
-635.907 713.585 767.733
-626.986 700.35 752.102
-650.456 640.78 654.068
-474.423 681.241 818.649
-460.621 680.925 766.687
-446.07 678.813 693.068
-632.34 669.383 817.747
-620.502 703.59 752.703
-412.332 664.652 691.179
-439.515 620.841 674.727
-472.57 656.688 644.845
-459.271 652.802 673.605
-437.288 665.869 723.683
-426.494 636.376 672.027
-618.767 701.453 767.875
-478.353 682.002 818.745
-431.404 658.362 701.235
-630.76 719.603 775.089
-642.972 696.45 791.822
-425.589 652.035 695.781
-457.654 668.305 808.92
-436.206 658.664 690.983
-463.41 670.717 672.202
-632.462 717.288 758.568
-486.437 661.836 794.222
-443.994 672.046 709.099
-485.262 695.688 775.059
-462.973 670.347 666.595
-627.265 683.334 768.961
-626.814 708.852 740.669
-659.534 644.156 670.418
-436.938 677.955 660.709
-426.558 652.747 691.588
-469.139 675.294 819.565
-468.773 677.054 819.915
-426.544 644.921 664.014
-611.495 689.922 808.72
-621.702 717.487 785.49
-633.127 669.822 796.85
-413.972 662.16 700.016
-451.767 675.58 694.034
-478.277 660.218 790.883
-479.452 687.886 816.543
-641.424 681.797 777.299
-636.357 669.974 804.186
-486.114 689.921 753.049
-509.365 692.432 751.396
-639.371 703.776 791.26
-615.671 696.441 777.655
-437.175 662.066 690.503
-627.76 686.895 760.65
-445.113 640.805 657.536
-494.482 703.015 748.146
-622.911 718.516 800.491
-491.709 716.065 725.092
-621.007 716.312 772.486
-438.206 624.187 678.871
-490.147 713.14 769.212
-642.956 678.2 801.475
-454.842 671.615 804.094
-430.94 678.429 685.753
-483.455 679.017 742.769
-492.663 720.238 776.352
-643.646 686.957 791.317
-486.032 678.954 740.425
-472.413 704.131 798.95
-628.625 721.622 780.739
-643.5 695.773 784.125
-654.738 634.383 663.017
-435.445 655.808 695.034
-639.396 676.979 815.851
-607.596 675.482 813.333
-619.02 694.805 767.88
-462.157 644.018 658.98
-488.843 719.788 727.086
-496.963 669.115 782.928
-465.635 671.98 784.911
-427.1 676.171 667.825
-438.47 657.982 683.514
-640.435 672.613 805.456
-421.258 645.049 667.897
-476.38 706.813 776.525
-415.49 658.763 699.639
-500.778 674.968 815.59
-471.453 693.362 760.208
-452.514 649.613 679.043
-417.432 677.022 691.189
-496.572 692.835 740.647
-464.043 680.759 766.384
-493.907 674.136 816.154
-630.198 716.483 762.723
-642.563 686.981 800.83
-615.673 715.523 806.06
-460.584 633.676 673.824
-639.75 691.677 805.006
-465.806 676.352 657.067
-633.175 631.878 655.124
-459.489 651.786 652.282
-606.628 674.32 805.287
-492.487 694.127 799.119
-632.799 716.078 753.483
-462.882 687.645 804.917
-634.562 679.1 777.321
-620.102 667.297 792.379
-627.358 713.492 747.553
-489.504 661.76 804.866
-635.069 632.881 655.187
-460.889 680.185 768.981
-635.873 668.789 791.043
-638.618 706.273 768.71
-452.237 675.613 801.88
-499.051 700.53 748.112
-423.334 655.882 725.577
-428.707 652.592 701.204
-470.905 689.539 818.965
-474.768 703.07 802.447
-423.112 673.795 700.562
-463 695.08 773.81
-487.977 664.203 816.076
-484.324 706.298 749.197
-440.241 680.731 685.844
-640.489 701.158 785.526
-644.793 684.495 783.311
-480.165 706.386 792.529
-454.44 665.078 699.268
-624.451 710.322 746.282
-475.965 707.381 778.584
-412.556 667.906 686.403
-512.704 493.962 311.114
-461.45 676.714 654.539
-488.369 672.41 748.179
-642.271 691.443 783.339
-484.101 703.692 802.464
-491.763 667.719 791.874
-477.102 658.271 644.907
-626 687.349 758.65
-418.963 668.375 706.73
-432.016 675.304 662.651
-460.668 672.008 690.085
-652 633.18 662.501
-612.318 697.831 787.385
-485.808 681.661 749.139
-501.243 672.122 786.393
-427.607 631.233 677.064
-437.91 659.474 729.103
-477.084 710.708 738.798
-435.239 681.666 675.994
-647.942 634.137 667.306
-416.696 647.164 709.577
-423.15 672.517 709.318
-471.604 706.623 784.135
-493.491 680.962 793.446
-502.217 688.086 763.275
-421.629 655.525 700.915
-429.826 657.482 735.239
-486.587 704.55 780.089
-633.723 668.769 795.102
-463.27 692.48 779.573
-490.474 679.292 770.291
-465.705 674.001 781.322
-657.118 636.792 660.874
-434.388 672.595 660.745
-449.076 675.238 665.679
-431.959 644.923 663.98
-420.614 648.958 699.244
-494.869 694.105 751.147
-634.134 669.381 811.076
-439.485 670.612 718.242
-641.799 703.463 789.663
-479.402 666.488 775.286
-440.252 669.868 715.461
-440.847 658.258 680.473
-486.067 656.624 807.286
-415.68 663.86 707.39
-625.53 674.89 779.951
-649.374 623.899 665.817
-414.785 646.69 679.363
-649.23 628.989 668.546
-493.273 681.003 786.816
-425.051 639.662 671.66
-633.783 700.122 756.791
-451.526 671.601 813.403
-455.192 667.522 685.693
-408.713 645.421 683.18
-493.457 687.43 810.734
-492.345 719.02 719.574
-630.043 709.44 807.808
-462.949 668.621 797.386
-638.751 684.701 813.419
-488.127 678.759 742.276
-474.136 661.448 795.887
-483.412 672.783 819.371
-466.502 698.83 766.498
-506.294 685.539 766.233
-445.711 665.423 698.001
-445.371 620.62 669.586
-625.812 675.715 777.868
-621.067 684.081 819.43
-615.233 714.925 779.568
-493.871 680.607 777.919
-431.106 650.605 662.652
-414.836 652.957 707.003
-627.119 712.324 745.672
-458.888 679.299 808.182
-620.064 694.525 754.825
-462.054 689.77 784.774
-627.077 675.625 819.215
-493.033 719.043 782.078
-412.912 649.283 703.516
-437.723 656.298 679.549
-462.564 666.801 642.697
-628.27 715.616 800.849
-480.972 667.507 778.065
-446.619 680.266 670.574
-467.919 691.202 809.999
-633.417 680.811 772.043
-435.079 637.573 664.018
-494.024 669.86 783.345
-421.711 673.543 700.371
-618.661 666.942 810.223
-492.191 686.514 786.32
-620.686 710.766 765.27
-495.851 717.87 779.202
-465.548 661.287 817.106
-439.563 661.738 726.002
-617.926 665.46 812.094
-489.699 698.659 803.323
-488.365 716.585 781.879
-465.095 667.734 785.749
-621.893 619.185 667.036
-459.787 658.622 647.774
-609.784 702.986 817.848
-492.052 671.468 757.762
-461.937 666.699 642.139
-471.113 697.923 812.233
-439.474 675.649 701.6
-455.712 674.112 693.536
-633.784 704.615 753.846
-438.634 673.142 702.467
-460.456 673.322 676.734
-656.138 640.759 667.087
-419.527 647.562 671.149
-440.983 675.319 700.788
-474.597 678.37 772.841
-625.551 669.805 799.449
-444.507 666.83 653.086
-436.24 627.338 679.163
-486.252 687.034 776.483
-500.046 682.896 734.924
-608.593 702.955 813.721
-643.792 684.672 801.325
-500.776 690.121 760.001
-459.713 658.94 669.703
-447.852 656.751 652.643
-475.855 672.713 819.406
-488.096 718 721.875
-487.489 727.264 725.329
-621.948 674.625 778.129
-425.543 655.681 704.384
-493.532 684.791 786.991
-644.157 626.349 663.186
-609.943 683.034 790.836
-479.831 673.866 818.795
-417.924 654.526 695.025
-493.366 674.791 745.554
-473.597 706.319 775.957
-459.264 669.114 694.033
-470.655 703.647 774.306
-425.037 660.288 734.988
-489.195 680.986 738.057
-642.838 692.723 800.989
-478.707 687.977 817.021
-492.322 722.672 719.114
-633.591 714.613 780.346
-451.658 672.589 807.997
-414.175 669.178 693.227
-462.708 667.349 668.369
-470.312 694.458 811.381
-629.744 696.413 756.231
-623.492 683.105 819.951
-429.732 674.455 704.158
-490.615 673.004 751.571
-633.089 679.988 774.062
-627.516 692.413 820.29
-467.763 691.895 807.477
-634.808 705.676 801.252
-607.656 700.942 816.033
-619.362 677.914 772.91
-417.719 648.526 667.429
-487.977 671.957 751.418
-459.116 665.382 817.251
-472.533 694.128 814.932
-466.72 697.262 788.013
-616.535 687.034 819.747
-666.959 643.54 672.003
-457.757 666.444 695.072
-495.95 700.435 753.714
-655.34 634.002 670.374
-433.06 642.48 678.693
-466.551 651.756 668.181
-442.246 630.608 663.647
-629.947 677.051 771.328
-628.932 683.623 769.973
-411.001 652.004 694.666
-464.804 700.854 760.126
-426.058 655.89 720.507
-492.803 687.875 784.059
-485.059 706.272 743.034
-413.373 660.544 681.71
-612.374 683.651 800.52
-454.794 675.547 662.324
-477.021 659.472 790.483
-459.364 679.684 776.042
-444.581 667.472 706.125
-638.146 698.726 811.777
-623.9 707.521 739.538
-494.92 658.156 810.591
-444.252 660.23 716.379
-460.088 676.35 816.646
-496.039 676.735 743.472
-489.125 683.658 774.144
-485.192 711.508 734.618
-642.539 678.793 787.654
-471.574 707.919 743.638
-444.654 665.247 717.39
-623.689 622.182 666.373
-467.163 699.96 767.703
-488.752 710.006 780.975
-634.708 680.865 773.535
-625.499 713.082 758.626
-455.126 668.926 819.507
-460.69 685.993 807.987
-620.908 709.722 759.805
-450.167 637.576 659.483
-440.804 635.418 681.12
-489.845 712.697 789.224
-431.839 669.641 717.708
-497.892 672.578 779.448
-438.816 663.745 656.996
-463.786 693.061 775.23
-501.256 663.893 812.034
-637.334 697.171 764.594
-465.785 678.611 775.352
-483.304 662.458 817.308
-475.553 710.948 738.762
-484.359 655.133 811.797
-622.252 683.018 765.808
-468.068 690.57 762.087
-487.983 677.52 741.748
-630.784 668.112 813.349
-505.78 685.206 759.956
-638.129 708.144 787.136
-495.515 672.883 750.544
-613.497 685.233 819.881
-613.325 688.918 797.664
-460.528 693.007 765.507
-479.065 718.415 729.236
-457.251 629.305 674.844
-628.179 717.77 769.959
-638.454 669.288 793.507
-411.805 658.755 690.253
-493.534 668.661 815.72
-464.802 691.032 786.313
-478.981 704.977 799.571
-661.522 645.888 679.537
-622.692 681.133 819.168
-495.823 670.329 757.058
-438.322 624.96 668.746
-622.283 711.436 751.598
-496.548 698.281 736.735
-451.518 651.765 654.683
-627.989 667.894 812.125
-410.898 652.573 676.284
-457.847 677.624 670.56
-472.523 704.765 755.618
-646.014 635.948 660.965
-494.245 672.387 760.299
-643.09 683.005 777.37
-640.989 641.805 650.829
-416.84 667.904 697.549
-428.656 660.937 738.43
-628.909 716.849 758.261
-421.763 649.698 702.287
-423.578 637.613 667.566
-635.555 710.786 753.628
-464.298 677.701 779.916
-473.348 666.769 643.764
-438.927 679.749 699.903
-417.322 649.789 705.766
-423.469 672.807 682.252
-483.315 710.289 787.652
-499.113 692.541 756.088
-619.418 704.575 749.307
-492.172 713.788 787.204
-472.775 662.239 789.297
-486.479 715.924 728.242
-627.714 715.709 805.418
-434.845 671.64 719.045
-509.201 688.23 757.181
-414.602 666.778 701.356
-491.778 705.469 732.199
-440.514 631.142 664.327
-478.76 687.3 766.325
-441.712 681.824 673.621
-620.633 674.808 777.172
-471.022 669.238 819.346
-473.109 703.683 802.068
-492.454 680.645 775.675
-496.153 705.802 761.781
-467.873 694.92 801.763
-475.362 663.28 818.365
-497.528 677.04 743.738
-624.965 720.222 799.653
-608.659 714.724 811.112
-640.927 692.52 808.39
-483.065 704.739 764.26
-463.894 635.902 669.835
-481.764 668.311 778.892
-644.85 683.946 788.573
-416.482 642.898 679.134
-440.528 679.932 689.207
-422.164 648.526 680.27
-495.357 685.044 733.287
-425.013 674.649 703.56
-491.142 688.31 754.905
-631.768 706.697 811.492
-434.67 669.376 724.489
-495.49 670.061 816.815
-660.433 633.951 664.855
-467.616 700.893 786.058
-608.865 680.106 811.855
-489.298 674.308 742.676
-474.711 697.734 813.827
-460.76 688.537 777.398
-483.215 717.252 732.107
-508.021 515.508 333.508
-417.512 648.017 692.228
-496.161 710.344 780.845
-433.56 657.926 719.338
-492.059 676.355 775.16
-475.858 687.021 816.532
-628.555 716.491 762.357
-636.884 621.451 664.805
-608.407 702.75 808.629
-487.796 683.487 772.493
-482.257 710.267 739.025
-642.849 632.347 662.662
-459.727 636.696 676.828
-486.82 682.218 748.028
-493.634 665.429 798.932
-621.318 721.284 810.293
-498.982 677.639 809.02
-477.057 708.549 743.199
-620.787 720.833 804.35
-454.177 663.151 682.52
-474.576 657.783 807.257
-464.247 677.269 820.52
-464.999 670.985 819.182
-620.349 667.644 803.675
-501.593 705.454 759.275
-434.794 651.71 680.395
-492.224 679.362 760.26
-492.509 694.895 809.356
-414.956 671.968 687.103
-500.192 702.832 760.31
-468.41 680.778 820.926
-463.592 651.61 652.367
-454.525 675.846 785.41
-467.72 654.194 648.504
-466.065 695.892 796.135
-626.501 713.689 766.403
-496.794 661.449 810.797
-610.946 712.456 790.931
-440.141 661.912 724.981
-458.403 653.507 673.793
-649.044 641.1 655.903
-437.6 679.639 670.588
-491.311 678.641 816.705
-430.586 645.624 681.838
-485.551 702.056 782.151
-428.413 659.517 664.3
-642.176 677.231 802.373
-429.612 646.177 662.278
-434.399 646.644 661.458
-486.522 658.154 812.817
-475.208 658.843 644.976
-640.587 670.509 806.938
-425.767 660.973 674.341
-624.174 669.63 784.217
-635.684 676.712 819.555
-458.6 683.562 805.212
-498.746 677.522 786.782
-630.749 696.036 757.981
-617.922 713.421 793.451
-491.638 681.781 758.259
-508.172 495.991 324.512
-419.991 655.571 695.295
-629.648 670.946 783.305
-492.471 684.957 793.638
-459.939 658.574 648.507
-489.629 662.749 801.055
-502.417 696.092 755.713
-616.548 715.59 780.905
-655.679 640.15 667.45
-473.077 647.957 664.358
-430.686 645.236 664.589
-493.672 717.585 773.032
-500.297 675.989 761.591
-475.877 662.858 648.029
-499.039 689.344 741.475
-465.973 695.38 755.926
-486.162 703.096 794.394
-460.206 675.325 671.527
-638.178 698.379 810.93
-639.979 693.515 766.989
-487.788 699.208 785.241
-620.86 708.367 757.499
-482.473 675.607 749.62
-478.823 660.716 816.382
-457.797 666.155 813.659
-463.238 695.46 760.917
-460.689 633.54 661.136
-498.097 688.328 756.172
-641.478 675.851 802.453
-626.651 702.951 749.057
-463.555 634.27 664.93
-634.362 712.24 763.796
-612.066 682.489 795.619
-487.491 710.066 727.952
-618.565 689.502 765.744
-617.497 679.023 818.674
-433.956 656.661 692.915
-638.793 689.475 810.581
-490.178 719.211 718.081
-418.741 668.943 710.151
-453.053 648.082 656.492
-472.232 648.227 658.225
-494.29 669.515 782.35
-609.247 700.514 804.544
-641.284 696.147 796.042
-493.792 681.454 736.964
-428.085 668.737 720.8
-487.771 657.603 805.403
-438.061 623.042 678.556
-622.26 711.893 765.703
-468.5 670.864 650.963
-450.434 668.03 814.007
-609.602 700.378 806.172
-495.659 682.276 798.907
-462.57 666.149 807.519
-483.329 719.274 730.68
-474.173 695.025 758.767
-422.315 665.554 725.972
-633.194 619.467 667.633
-612.966 679.708 804.617
-508.021 495.997 316.942
-467.086 705.06 757.139
-466.872 632.292 668.434
-425.803 632.76 671.874
-439.927 664.702 692.994
-499.877 667.748 800.265
-480.117 702.928 749.179
-611.034 710.149 779.897
-619.442 679.825 768.494
-645.33 639.903 656.349
-453.957 668.32 652.671
-466.31 673.57 661.683
-631.006 669.796 786.063
-443.129 663.663 716.746
-463.366 640.708 660.305
-610.69 711.891 814.487
-434.872 659.616 732.854
-471.411 668.49 643.289
-487.328 692.601 782.35
-486.094 654.012 810.863
-467.586 660.049 812.913
-480.16 707.71 792.548
-424.666 661.445 667.516
-453.534 665.057 696.063
-455.965 633.702 675.693
-618.381 678.666 820.03
-643.583 676.431 788.161
-451.619 677.694 682.839
-500.758 688.182 757.992
-456.694 654.153 649.899
-492.497 711.924 769.967
-505.834 687.038 761.517
-489.992 709.485 782.916
-667.953 645.046 675.212
-492.762 688.656 785.393
-442.149 663.71 702.676
-471.205 658.211 654.796
-448.746 680.199 667.294
-471.369 671.312 778.546
-489.774 710.397 778.805
-495.502 699.735 753.794
-636.726 708.409 766.096
-441.547 681.051 682.05
-471.436 662.566 652.842
-441.93 661.315 709.789
-450.767 671.561 808.096
-632.869 620.893 662.018
-489.327 705.15 737.691
-502.963 683.086 746.291
-411.925 647.052 694.074
-485.685 690.954 772.525
-466.394 661.106 805.674
-443.539 632.438 663.38
-428.331 673.806 708.457
-432.796 657.416 732.019
-462.411 669.598 648.206
-457.868 679.445 806.624
-498.389 707.595 754.34
-665.936 644.381 666.451
-438.423 644.044 677.305
-409.232 647.838 676.809
-459.44 672.795 819.597
-608.58 680.865 788.768
-622.051 670.806 782.338
-478.307 680.907 817.565
-454.238 647.583 657.594
-484.069 689.514 768.862
-612.901 704.913 783.232
-493.129 720.496 774.885
-443.506 664.225 703.386
-637.654 672.748 784.653
-500.968 678.152 745.96
-656.237 628.862 670.912
-455.55 662.321 701.058
-616.585 716.996 776.078
-638.787 708.627 769.719
-431.923 670.677 717.142
-608.241 678.791 813.253
-627.809 722.196 779.681
-431.892 630.757 676.796
-636.829 672.867 819.501
-471.267 662.991 817.53
-446.801 622.957 668.893
-503.177 685.051 764.635
-461.08 688.913 798.56
-429.47 679.322 673.995
-497.394 700.028 758.039
-417.097 673.308 696.036
-615.801 692.433 779.928
-639.581 679.265 816.343
-491.277 692.137 799.5
-477.906 688.517 816.495
-499.337 668.351 814.532
-469.032 660.165 811.408
-428.219 634.165 675.944
-473.542 649.41 660.18
-609.608 713.83 807.289
-612.085 712.035 802.081
-635.786 704.422 754.912
-488.362 702.949 792.435
-462.514 670.644 790.91
-624.261 718.462 792.745
-433.623 641.461 675.694
-465.989 648.502 656.247
-484.88 680.082 749.813
-626.529 670.773 817.814
-614.439 713.503 798.634
-465.273 668.603 789.489
-453.226 668.125 816.689
-422.453 672.98 702.003
-640.639 680.358 783.565
-638.407 702.719 795.067
-420.744 650.353 684.478
-426.017 679.001 667.325
-468.116 688.768 765.734
-444.374 675.498 699.022
-653.543 636.354 660.971
-467.184 673.918 654.564
-630.465 707.986 815.82
-467.111 661.464 810.803
-642.111 690.789 795.687
-651.343 628.522 666.313
-428.141 675.463 664.296
-617.047 705.29 773.214
-473.869 706.96 786.148
-613.311 680.864 818.417
-503.659 677.569 760.662
-646.964 637.362 662.3
-632.867 715.747 762.89
-606.116 704.51 810.512
-472.257 669.212 780.702
-654.029 627.713 667.351
-429.004 628.135 671.089
-434.663 656.063 658.914
-449.225 673.193 793.094
-644.482 683.549 794.724
-670.229 633.147 666.039
-466.185 696.167 787.999
-461.513 689.185 792.155
-486.265 673.218 747.432
-474.419 656.549 810.199
-483.659 662.428 790.106
-417.987 657.433 723.557
-636.43 716.52 755.591
-454.976 680.867 792.991
-625.458 708.531 744.652
-432.502 674.613 657.046
-625.893 717.432 813.035
-643.33 688.973 786.785
-465.06 676.668 655.583
-451.851 679.498 672.956
-482.879 706.082 755.131
-638.444 631.729 662.021
-454.908 677.183 677.079
-459.998 686.949 781.279
-486.011 678.715 751.33
-609.734 702.875 802.557
-489.153 700.866 745.761
-648.63 636.95 657.797
-494.309 687.58 808.942
-491.93 687.567 813.193
-641.281 699.654 791.685
-498.697 702.776 743.789
-478.105 705.852 744.16
-633.024 715.802 775.087
-446.2 617.599 674.105
-463.509 648.158 657.554
-631.344 668.948 815.141
-635.48 636.924 658.277
-493.76 696.577 750.962
-458.563 672.911 675.111
-426.804 650.434 665.757
-660.708 633.485 665.349
-460.592 669.755 802.3
-428.07 657.497 722.127
-475.067 656.99 644.451
-481.528 708.468 766.543
-481.685 722.92 728.877
-430.11 677.48 681.464
-443.651 644.769 678.046
-456.173 677.93 660.826
-635.86 669.733 800.772
-492.367 693.51 792.876
-419.098 649.119 696.364
-442.006 653.918 656.617
-500.548 682.784 764.264
-441.645 634.885 661.239
-425.501 662.226 669.491
-425.382 665.678 723.412
-412.067 660.84 696.957
-644.709 684.842 790.069
-623.912 719.737 771.224
-648.219 629.481 664.154
-470.928 657.324 657.752
-499.138 675.392 791.84
-446.73 664.139 682.34
-462.161 696.877 759.615
-630.87 678.751 773.598
-535.647 657.418 515.578
-428.04 664.024 730.662
-411.542 645.276 680.348
-438.79 657.231 657.018
-474.359 664.063 645.506
-457.899 686.754 771.537
-470.858 672.646 644.701
-478.951 655.209 812.004
-642.818 695.463 792.939
-457.019 684.104 788.457
-497.715 677.035 813.954
-471.452 662.607 819.472
-468.642 673.912 652.702
-509.529 686.106 755.185
-431.752 675.606 661.519
-631.01 715.141 748.336
-512.967 493.942 312.332
-645.492 625.28 664.501
-492.846 703.796 732.264
-639.337 673.154 809.031
-644.345 675.407 788.048
-498.542 709.22 767.774
-467.115 669.261 655.501
-494.565 678.81 777.768
-663.474 646.449 666.497
-453.519 666.506 701.591
-503.042 696.546 755.197
-500.86 665.223 812.309
-477.15 662.393 818.203
-441.913 658.203 712.248
-415.696 645.578 674
-455.435 679.395 661.693
-466.791 669.806 783.792
-628.986 704.285 747.065
-616.869 667.924 811.753
-660.377 636.841 662.787
-606.673 680.464 790.555
-495.691 694.962 737.51
-485.79 693.396 814.951
-473.394 659.927 804.71
-622.124 621.955 668.467
-456.236 677.935 668.395
-425.982 656.623 717.303
-629.194 710.887 811.159
-633.783 668.855 806.246
-497.49 680.416 780.788
-443.394 680.574 671.734
-468.813 701.791 792.303
-614.551 694.016 782.68
-630.971 708.576 745.08
-493.645 698.893 802.654
-459.92 687.529 781.981
-623.566 712.814 819.68
-487.582 689.447 747.523
-428.749 655.455 708.279
-489.926 686.713 780.264
-610.776 712.788 795.961
-462.47 658.234 644.484
-472.311 669.395 641.909
-514.359 500.777 322.409
-624.605 719.825 801.285
-501.124 687.692 745.939
-633.818 709.548 790.908
-663.035 641.551 658.767
-453.577 660.408 707.463
-633.029 712.316 746.855
-482.951 658.15 802.595
-496.117 696.844 737.675
-464.37 677.537 772.154
-440.513 661.055 724.777
-477.8 656.821 646.362
-452.121 668.493 651.319
-433.321 658.172 705.284
-496.42 686.268 730.396
-455.978 678.173 661.474
-455.033 679.183 803.017
-617.454 682.935 761.293
-609.394 697.405 805.272
-458.606 676.131 667.192
-644.306 683.908 780.473
-468.995 701.527 769.304
-444.265 678.346 674.12
-497.719 705.062 738.729
-653.86 640.699 655.494
-413.131 646.659 691.071
-638.664 632.322 658.734
-424.334 671.585 711.817
-503.908 692.713 746.094
-653.089 621.78 668.102
-644.932 631.062 662.403
-620.419 697.614 753.588
-447.174 661.264 711.686
-498.903 677.496 760.844
-464.126 692.595 791.176
-480.042 658.263 798.543
-474.811 688.535 766.586
-501.262 698.708 758.903
-440.691 625.977 667.447
-482.619 674.801 743.009
-437.781 676.954 700.761
-454.11 648.673 676.662
-432.866 667.166 723.473
-444.389 665.236 686.446
-626.861 714.944 752.665
-458.907 657.705 650.555
-495.672 668.047 814.912
-644.789 679.356 800.574
-641.847 691.557 778.247
-451.686 664.219 703.008
-469.552 706.875 765.386
-421.241 649.524 680.625
-441.518 662.623 684.693
-616.145 716.093 777.79
-438.466 670.453 720.414
-432.377 657.043 736.491
-480.997 708.794 744.55
-627.921 668.092 809.8
-492.594 705.69 734.259
-481.751 697.07 812.014
-416.432 661.856 712.029
-611.387 708.349 795.113
-448.614 659.258 711.299
-489.656 674.144 777.514
-435.376 655.687 696.806
-450.121 666.855 816.339
-452.042 655.035 651.568
-618.356 708.589 766.534
-436.111 640.845 660.215
-474.988 648.137 659.664
-639.288 709.608 776.056
-625.315 713.326 765.645
-447.602 675.208 699.035
-439.014 620.142 673.239
-476.284 662.475 647.835
-493.082 697.461 738.993
-490.433 716.094 775.311
-632.697 700.866 754.8
-504.154 502.849 324.813
-474.304 665.151 820.163
-620.251 666.43 810.528
-416.885 667.043 702.022
-477.694 717.441 724.712
-475.278 661.395 790.998
-437.595 670.904 656.38
-498.581 697.057 759.33
-426.328 663.505 734.581
-487.739 684.563 746.554
-492.497 681.683 741.731
-441.959 667.711 721.552
-444.431 665.146 693.403
-511.692 514.923 332.933
-610.63 672.265 800.881
-494.678 667.891 796.689
-426.094 665.999 721.055
-632.723 713.832 770.322
-450.103 683.297 669.763
-431.337 677.622 690.329
-445.831 677.914 668.343
-438.645 664.372 696.262
-502.765 503.746 322.3
-470.447 663.466 799.194
-423.694 650.549 685.697
-481.099 696.624 812.391
-417.387 674.135 684.965
-646.879 631.427 661.802
-654.869 628.487 670.009
-638.94 698.225 808.753
-508.534 691.788 750.853
-638.444 625.796 662.976
-474.962 658.877 803.505
-497.133 668.704 794.384
-460.734 686.91 762.328
-426.467 630.829 667.511
-485.996 656.741 813.043
-440.075 667.892 655.643
-445.853 679.061 691.53
-606.323 679.843 815.525
-619.576 719.896 811.739
-642.164 689.325 780.218
-466.698 673.256 782.191
-464.462 693.865 773.407
-427.662 677.991 671.224
-466.463 693.742 798.885
-438.069 680.362 682.305
-474.568 678.464 818.588
-450.508 651.77 655.132
-659.374 633.44 670.076
-426.534 675.383 693.834
-405.847 648.086 681.013
-641.715 672.644 786.59
-499.197 702.05 750.756
-640.168 629.964 662.6
-428.998 663.331 665.99
-624.471 677.366 772.915
-463.875 684.42 812.572
-426.216 638.309 672.049
-610.421 675.368 793.373
-415.641 657.305 709.799
-619.294 693.773 820.923
-412.112 655.266 679.284
-488.406 712.367 767.624
-472.732 698.3 754.483
-642.405 689.815 801.423
-424.414 671.544 676.427
-666.265 647.137 662.684
-617.575 716.509 778.11
-423.328 651.674 705.96
-486.27 701.18 778.323
-449.324 637.243 681.605
-623.934 711.702 820.67
-620.985 699.226 820.902
-437.416 656.684 657.19
-656.788 643.298 663.191
-630.923 671.661 781.54
-457.82 658.437 706.408
-611.056 709.302 779.946
-461.679 683.492 763.623
-435.078 673.428 705.822
-510.022 690.151 751.034
-481.068 701.225 808.441
-424.974 662.273 729.036
-613.621 687.905 802.411
-481.276 661.227 786.012
-453.728 668.547 812.224
-494.618 702.103 733.642
-438.309 657.047 686.775
-486.797 682.338 746.575
-450.104 675.35 792.659
-444.49 675.553 700.386
-409.152 656.845 687.245
-466.279 698.156 769.224
-466.453 664.019 655.752
-460.677 633.292 663.128
-469.608 659.635 640.994
-476.658 679.768 818.875
-510.754 526.237 345.753
-475.312 669.14 778.768
-477.061 709.222 765.698
-433.01 635.777 679.331
-471.84 677.128 772.137
-474.702 671.029 819.946
-497.099 672.199 756.759
-491.104 691.211 800.227
-477.826 655.215 810.475
-485.582 689.808 813.753
-469.173 705.441 766.177
-446.062 617.547 671.808
-444.863 653.054 654.068
-478.104 709.049 772.56
-478.74 708.787 771.434
-445.671 666.891 711.495
-483.561 727.979 726.558
-499.306 663.293 811.049
-447.512 678.136 690.585
-486.034 709.454 773.945
-502.36 505.932 325.122
-424.836 643.391 674.357
-476.995 662.507 787.615
-468.993 643.855 665.895
-469.608 701.73 789.124
-511.588 525.345 343.331
-465.157 657.71 666.052
-655.655 637.534 659.224
-495.286 692.034 743.773
-614.743 676.308 790.545
-615.975 697.09 781.098
-487.023 694.23 785.631
-655.796 629.839 671.833
-479.209 708.191 772.266
-448.415 661.056 708.675
-453.886 669.241 817.825
-417.836 674.5 694.198
-629.791 717.153 790.85
-626.684 712.095 815.371
-629.677 712.051 807.945
-490.797 675.606 756.687
-485.001 704.96 772.404
-609.657 710.326 796.349
-459.016 677.35 656.211
-467.017 690.415 764.533
-636.61 676.505 820.097
-494.499 671.814 755.798
-640.219 684.918 803.473
-479.291 658.071 814.777
-467.381 686.691 811.639
-413.243 658.884 679.742
-653.694 635.086 669.625
-487.99 724.195 723.684
-608.987 707.269 807.127
-422.368 660.371 668.437
-501.897 671.721 802.53
-495.57 711.589 759.533
-458.784 655.798 650.141
-415.108 657.569 675.828
-508.083 694.671 751.925
-457.292 684.303 790.943
-469.494 702.472 776.085
-465.637 680.925 818.883
-451.153 678.922 789.201
-633.747 716.871 752.277
-499.798 673.219 783.516
-652.781 632.643 660.619
-466.074 674.946 776.3
-654.225 638.945 669.786
-636.755 679.068 780.282
-448.622 634.337 661.412
-611.518 709.233 781.518
-617.78 686.762 771.208
-605.934 707.324 809.249
-469.984 702.834 778.295
-470.04 666.496 781.32
-464.288 698.152 759.908
-472.694 651.873 660.101
-650.164 630.757 663.441
-443.999 656.55 655.649
-449.742 681.762 668.394
-471.269 706.501 765.336
-491.688 709.351 729.745
-483.774 697.417 771.862
-640.962 669.101 788.912
-481.607 709.299 760.281
-441.969 629.283 665.763
-466.583 698.572 772.986
-644.415 684.244 784.15
-623.067 721.015 774.217
-621.981 717.773 793.954
-442.982 620.83 673.985
-470.416 702.334 789.268
-450.062 623.977 667.416
-626.299 712.563 743.585
-459.111 682.474 809.542
-430.573 666.315 729.968
-455.186 683.231 786.588
-457.189 642.48 673.891
-492.988 691.568 798.702
-418.927 664.54 721.394
-429.357 637.637 675.763
-617.647 679.118 779.774
-458.209 644.181 674.89
-460.49 650.3 672.994
-537.545 657.824 513.368
-618.461 675.072 775.54
-480.601 706.81 791.398
-494.763 714.854 771.251
-642.684 687.48 794.553
-634.557 668.839 791.889
-470.775 708.754 742.38
-451.688 658.057 652.132
-534.32 657.959 517.712
-493.252 710.37 780.194
-455.733 653.226 673.827
-634.819 710.293 754.011
-631.192 716.323 764.357
-441.812 661.244 685.095
-659.569 639.934 659.023
-455.296 674.351 655.646
-489.591 700.204 790.47
-628.21 718.479 770.028
-460.629 670.044 798.476
-486.354 710.485 741.587
-492.979 660.761 806.13
-409.389 656.502 687.328
-606.786 708.801 799.931
-473.567 673.885 820.928
-633.607 706.607 804.704
-491.428 711.304 781.772
-486.284 692.737 777.548
-420.451 650.007 682.902
-672.408 636.404 665.525
-479.692 705.548 794.643
-617.152 696.628 778.379
-615.416 682.031 759.674
-496.542 670.328 816.594
-629.722 691.542 757.862
-637.385 701.356 765.682
-634.033 707.917 754.61
-438.382 681.213 694.756
-459.022 675.577 816.477
-499.149 674.421 747.661
-621.096 719.605 773.504
-494.255 683.442 799.337
-470.997 683.789 767.676
-638.35 681.779 776.395
-445.948 627.173 665.312
-612.022 694.301 800.649
-478.863 667.44 775.065
-504.634 506.834 329.803
-627.089 714.849 750.847
-427.077 647.631 663.864
-618.813 692.5 766.266
-613.818 705.129 819.455
-636.947 695.844 817.669
-480.023 676.254 771.661
-472.487 670.9 641.195
-497.789 706.13 754.223
-626.725 705.798 820.405
-435.166 623.661 670.415
-499.58 673.811 758.607
-412.166 654.093 702.156
-468.042 680.384 767.615
-417.922 673.653 694.259
-661.333 645.434 662.09
-477.548 658.603 793.975
-458.931 676.494 670.436
-496.853 711.659 788.548
-621.205 709.526 820.215
-450.976 668.96 653.102
-658.222 643.869 664.578
-606.375 686.581 814.775
-470.328 673.385 660.156
-418.055 665.408 714.846
-458.28 678.97 814.407
-501.475 692.501 745.633
-440.578 681.262 675.58
-492.908 666.431 815.828
-423.934 660.569 669.859
-478.424 717.891 725.719
-616.215 716.651 777.698
-473.727 676.199 819.594
-620.956 672.389 819.437
-622.768 720.869 775.746
-463.112 647.812 670.326
-451.865 669.093 810.105
-633.164 716.268 777.65
-462.508 676.63 658.415
-471.074 706.734 787.145
-435.648 676.166 659.982
-427.4 669.765 716.242
-624.743 722.234 809.445
-492.246 684.899 795.251
-474.662 678.394 768.495
-511.354 512.075 332.662
-495.268 701.118 737.177
-437.638 663.857 726.759
-467.667 662.448 818.132
-502.512 664.752 810.885
-459.671 666.251 810.799
-496.854 705.662 746.969
-642.481 675.009 789.588
-459.945 662.071 644.339
-417.691 659.817 722.082
-635.987 712.974 766.623
-616.013 714.485 795.011
-421.367 653.785 701.604
-426.955 668.832 718.473
-609.112 686.919 791.048
-475.071 704.777 750.068
-473.902 644.764 663.455
-454.44 622.165 666.642
-417.673 650.713 668.423
-484.797 712.48 779.538
-472.916 658.076 809.764
-444.769 669.227 719.445
-472.294 657.361 658.679
-628.396 668.474 789.38
-625.055 714.765 763.321
-616.396 672.777 817.31
-493.543 681.418 805.674
-506.271 689.642 767.679
-490.069 666.304 787.778
-632.092 713.592 745.914
-612.232 676.132 791.186
-631.699 714.426 785.611
-504.329 685.853 750.317
-472.998 703.793 800.681
-611.69 680.724 802.871
-624.886 697.027 820.649
-451.749 677.935 785.242
-452.836 680.153 785.01
-422.465 671.285 706.196
-473.289 702.833 809.975
-615.096 686.115 756.392
-504.393 681.008 764.722
-470.853 704.034 780.902
-437.842 637.165 677.015
-416.708 658.457 703.732
-469.795 700.52 801.121
-432.252 664.135 661.349
-485.761 706.937 777.226
-458.118 624.696 665.568
-606.405 680.794 793.313
-640.264 632.262 661.3
-619.032 694.466 770.446
-618.633 697.094 762.485
-488.562 679.788 740.633
-458.089 682.949 802.174
-625.186 671.142 781.224
-413.378 668.091 686.214
-489.171 683.691 757.318
-475.047 707.388 791.265
-431.259 678.806 663.702
-421.385 650.81 705.568
-473.625 655.381 812.455
-424.237 661.646 730.736
-624.496 719.452 808.287
-637.668 687.903 817.929
-628.037 706.448 816.21
-488.83 679.166 754.728
-429.762 627.91 668.425
-640.365 677.347 810.941
-639.126 701.815 776.415
-465.688 691.31 804.754
-424.302 654.118 665.968
-618.743 676.293 772.171
-499.74 672.518 780.006
-617.125 703.105 776.871
-639.369 702.747 789.16
-470.745 705.843 747.833
-614.954 683.217 762.545
-433.102 671.146 716.221
-611.421 673.127 813.712
-444.756 670.991 716.488
-502.921 694.374 756.582
-434.76 628.218 681.902
-480.59 664.11 778.973
-494.485 671.308 816.3
-473.684 706.528 742.36
-633.552 710.997 786.132
-612.815 670.75 800.069
-436.362 679.341 666.891
-617.749 686.653 770.672
-456.303 660.454 704.594
-436.118 659.775 731.36
-622.484 673.254 778.11
-443.434 638.379 658.4
-637.366 705.273 801.522
-502.856 689.975 757.691
-612.948 712.004 783.383
-485.347 707.745 792.831
-482.925 692.491 813.251
-610.767 700.231 788.905
-429.753 664.976 665.623
-643.037 682.698 777.798
-507.556 523.702 341.06
-478.657 700.632 763.531
-469.217 693.386 813.222
-484.925 708.672 763.593
-469.815 670.028 642.178
-624.485 719.286 784.166
-425.859 631.313 668.834
-463.763 663.884 667.155
-445.099 665.357 712.633
-635.142 703.479 802.813
-463.475 677.565 769.303
-491.718 672.055 778.441
-484.077 707.523 750.798
-484.392 710.01 766.896
-432.047 662.951 736.754
-485.37 675.944 753.124
-444.77 661.277 718.332
-470.091 672.488 638.842
-493.169 694.753 797.935
-478.051 710.425 762.522
-460.086 665.364 810.187
-475.255 713.507 726.567
-465.99 672.723 648.567
-461.136 689.856 792.785
-438.114 631.087 663.84
-480.722 694.624 763.831
-498.741 671.968 783.127
-459.286 693.45 761.173
-444.867 627.985 680.437
-623.543 713.308 755.783
-431.688 680.322 672.632
-414.313 648.939 699.373
-496.825 712.679 761.636
-447.556 663.419 653.402
-480.777 678.819 771.005
-444.032 668.924 651.916
-640.464 678.213 806.835
-494.875 698.137 738.844
-440.284 682.717 695.105
-645.218 685.394 788.819
-635.361 620.799 666.955
-468.182 699.469 752.469
-610.971 684.44 784.484
-447.248 665.079 706.088
-494.169 696.96 746.67
-438.201 663.495 701.207
-419.887 668.208 717.124
-458.977 660.727 671.323
-491.844 721.046 725.923
-506.452 497.164 313.018
-419.363 654.488 709.131
-616.847 686.341 763.279
-607.822 675.767 803.665
-463.298 660.963 641.298
-485.751 707.321 791.975
-412.59 662.478 683.938
-609.86 679.224 817.942
-493.682 694.926 795.906
-471.385 648.174 664.993
-619.586 669.569 790.897
-417.202 657.596 711.366
-640.142 631.581 660.102
-612.387 703.172 794.311
-494.086 663.605 804.983
-638.99 703.801 803.128
-493.658 697.92 734.578
-637.225 699.139 766.741
-475.73 659.822 651.304
-490.285 715.738 727.619
-450.905 678.484 678.985
-465.892 656.607 662.255
-632.902 628.673 656.296
-472.184 708.567 764.572
-414.98 648.769 708.749
-419.946 649.852 667.879
-452.205 647.139 677.316
-495.424 714.55 773.682
-470.421 704.447 786.49
-498.961 677.33 795.553
-440.758 633.235 684.655
-628.969 707.082 742.346
-473.48 707.082 785.209
-463.291 640.014 673.035
-630.137 709.666 802.321
-476.84 691.461 763.231
-461.395 666.915 671.444
-636.209 712.078 770.652
-471.776 707.511 747.685
-488.143 708.328 734.904
-615.378 717.536 806.752
-617.77 708.368 818.216
-661.88 628.629 666.342
-468.878 689.964 815.387
-632.488 680.294 820.311
-459.565 681.43 764.892
-440.82 661.646 702.867
-502.718 689.568 751.54
-649.837 626.755 664.794
-631.274 633.367 658.584
-505.987 527.649 341.988
-481.878 715.556 732.495
-457.609 674.717 653.006
-633.529 627.614 657.267
-622.75 693.098 820.396
-437.535 671.98 720.902
-631.885 717.968 769.165
-480.763 693.525 814.66
-500.857 667.911 804.822
-464.013 693.534 793.612
-499.749 673.525 755.271
-433.733 675.303 660.879
-495.753 711.65 744.431
-494.681 699.177 733.479
-620.721 706.153 820.438
-466.325 644.25 670.841
-416.238 646.558 671.343
-486.294 717.624 727.138
-630.254 683.728 820.911
-422.556 669.241 683.865
-496.389 682.878 799.094
-414.672 671.163 690.831
-410.511 660.423 681.27
-628.472 675.682 818.254
-634.739 669.226 796.71
-439.377 632.503 682.733
-609.297 676.559 805.726
-502.331 700.122 756.451
-462.153 694.275 759.901
-459.691 673.49 790.408
-494.031 701.541 748.239
-474.757 662.962 642.086
-661.198 637.237 673.148
-478.929 677.844 771.049
-501.094 669.152 812.539
-428.686 656.215 721.873
-477.45 691.901 765.471
-473.234 663.243 818.674
-416.902 674.282 686.786
-640.188 700.22 789.99
-433.342 673.92 703.448
-475.937 679.625 770.203
-615.828 668.614 798.844
-440.182 631.398 665.579
-473.64 707.125 790.698
-474.313 698.031 812.261
-662.782 634.177 663.577
-483.183 714.244 723.355
-458.918 656.805 649.244
-611.831 687.971 807.948
-454.284 645.026 675.5
-468.057 656.744 644.187
-478.118 711.541 735.202
-629.135 628.482 653.283
-633.186 690.209 760.654
-624.546 718.767 797.356
-611.233 680.332 796.68
-498.632 683.697 734.256
-468.264 658.801 657.76
-501.415 668.509 801.998
-480.323 698.766 813.016
-482.404 717.874 732.228
-410.512 659.12 693.282
-442.198 657.02 680.466
-472.743 682.087 767.235
-457.432 684.764 780.001
-623.64 683.362 764.125
-612.072 690.169 794.467
-412.732 643.584 677.263
-440.162 664.512 690.044
-627.448 627.14 658.409
-470.573 667.995 644.208
-493.969 709.473 759.766
-615.759 689.513 754.615
-622.922 700.58 747.011
-498.37 668.911 801.524
-535.339 658.531 537.994
-637.777 705.383 796.463
-466.539 653.176 665.227
-621.742 713.474 772.727
-499.993 669.111 814.496
-458.2 667.274 650.416
-417.863 648.412 693.61
-480.405 709.382 739.122
-474.118 670.941 637
-450.267 676.479 683.424
-423.084 651.551 692.496
-473.006 684.521 767.303
-504.087 698.77 755.382
-641.406 686.514 802.95
-630.348 629.099 655.448
-427.902 663.407 736.913
-492.778 682.513 814.229
-627.057 625.99 659.877
-458.913 660.315 648.211
-463.569 665.666 793.267
-457.874 676.486 674.05
-486.961 694.759 811.196
-501.861 697.279 751.303
-471.94 660.365 641.124
-429.718 656.263 711.508
-620.664 674.622 819.304
-642.748 691.148 783.589
-497.486 676.228 801.306
-629.481 706.476 747.68
-613.419 684.885 803.099
-620.071 694.616 752.134
-649.843 621.922 666.192
-488.083 710.365 772.939
-632.638 702.976 752.877
-639.013 637.776 652.349
-434.891 637.263 664.7
-468.369 696.339 756.947
-414.553 647.277 702.139
-410.123 658.301 689.536
-444.61 626.833 666.971
-435.313 627.672 680.764
-652.264 625.249 667.03
-498.005 671.957 788.241
-427.576 657.332 724.349
-469.377 669.811 783.267
-492.991 718.341 727.737
-485.47 702.723 780.561
-469.8 686.428 817.762
-498.82 691.266 757.929
-490.824 701.533 741.627
-454.002 682.266 789.274
-436.809 672.617 657.596
-484.322 702.428 800.149
-499.739 672.034 794.989
-460.979 664.01 818.859
-478.268 658.409 813.748
-622.446 705.054 742.767
-493.019 685.7 813.954
-504.488 683.292 759.797
-442.042 639.22 657.25
-509.044 500.109 312.145
-616.088 715.049 818.124
-428.079 667.985 667.549
-630.827 716.867 783.519
-432.503 627.229 667.842
-420.015 659.326 680.689
-628.981 711.361 737.222
-424.794 658.904 741.638
-473.127 671.028 779.175
-431.582 658.236 662.631
-467.869 688.906 763.041
-482.487 657.553 803.442
-618.915 688.489 767.417
-625.02 683.992 767.242
-492.43 686.427 782.708
-476.851 686.552 818.149
-633.812 687.598 759.296
-628.576 714.546 745.263
-475.299 705.096 792.803
-446.588 668.434 708.953
-607.572 700.882 813.724
-498.544 692.428 755.987
-612.522 683.688 801.373
-477.156 706.992 784.813
-486.872 713.328 775.924
-477.227 716.916 730.159
-478.586 655.489 648.795
-472.046 708.386 765.178
-611.004 701.31 802.994
-489.534 714.22 724.767
-487.18 692.388 784.03
-454.823 677.903 675.87
-492.06 701.013 743.65
-636.641 681.713 769.743
-478.278 708.536 741.724
-425.081 658.601 727.773
-656.726 642.196 660.054
-422.409 654.963 700.619
-611.673 709.797 788.739
-447.779 645.054 656.229
-459.707 666.139 813.716
-427.988 671.23 667.706
-617.433 685.403 754.748
-472.743 658.687 808.675
-456.463 664.913 680.982
-432.732 659.942 736.067
-636.179 700.674 763.738
-491.212 665.279 814.83
-482.251 699.777 766.068
-497.054 679.783 785.902
-630.053 695.448 820.379
-633.515 705.877 806.503
-485.602 692.821 774.276
-451.002 636.114 661.78
-618.985 710.328 818.024
-611.098 709.285 817.395
-449.574 656.995 651.487
-629.729 698.168 755.66
-440.524 663.616 725.813
-444.215 640.087 679.34
-441.203 683.517 696.084
-456.474 683.568 797.871
-438.211 662.415 724.339
-489.597 686.694 778.192
-423.065 643.562 672.144
-466.974 676.646 820.014
-633.159 637.752 652.439
-449.655 625.65 666.273
-618.73 670.432 785.361
-457.585 685.326 783.128
-481.001 707.294 743.712
-627.972 623.591 663.04
-608.106 683.529 817.766
-497.959 708.83 749.898
-494.095 693.433 731.903
-500.458 673.576 805.01
-640.264 637.08 658.91
-476.323 682.995 769.37
-620.891 703.109 745.48
-485.646 670.954 755.487
-420.466 671.314 703.273
-636.483 679.098 776.119
-620.521 718.755 783.165
-644.659 675.44 787.116
-491.969 696.006 745.633
-459.025 663.995 641.221
-484.529 711.067 789.878
-462.367 664.506 805.974
-608.897 711.794 812.109
-448.351 669.531 701.244
-470.63 644.166 666.553
-470.04 663.387 638.036
-487.188 695.498 783.945
-493.577 689.075 807.76
-634.176 703.023 759.101
-616.84 683.776 779.646
-432.281 639.341 663.749
-618.63 708.761 756.699
-635.08 711.009 784.689
-432.265 657.792 662.933
-634.914 713.121 761.823
-613.491 714.763 784.295
-414.979 646.233 696.891
-492.646 677.374 774.964
-451.479 680.835 671.801
-462.344 661.581 641.216
-640.141 682.108 807.111
-620.661 709.439 763.657
-464.329 671.85 680.799
-631.825 693.203 758.11
-466.462 658.285 660.785
-641.988 681.625 782.02
-496.976 676.353 793.445
-618.819 698.718 762.563
-495.491 670.542 781.312
-432.085 659.823 662.695
-497.655 679.381 802.961
-607.752 679.631 793.748
-631.852 707.034 806.589
-628.167 715.817 804.091
-459.848 646.899 672.062
-422.639 647.755 665.963
-626.741 714.092 811.063
-634.779 713.304 775.003
-496.38 709.181 734.568
-624.008 716.589 816.766
-615.578 668.837 803.511
-472.983 704.423 791.089
-628.562 712.694 813.434
-641.45 692.179 800.602
-611.235 690.93 819.691
-444.679 662.046 710.348
-496.714 713.856 776.782
-607.072 682.274 814.375
-421.967 666.479 683.989
-501.288 676.64 751.099
-478.21 713.025 733.617
-496.862 714.311 787.473
-446.08 640.647 659.928
-508.152 508.891 331.202
-646.76 681.232 788.985
-619.84 701.943 763.089
-500.949 705.231 765.801
-454.424 634.986 662.628
-456.155 678.369 670.576
-606.19 676.8 811.763
-430.053 678.2 682.162
-478.806 688.01 817.399
-469.245 707.619 762.918
-626.939 714.285 755.14
-470.658 694.317 759.526
-495.949 701.586 750.78
-501.289 666.257 807.762
-613.256 700.782 794.666
-499.439 678.941 741.4
-495.865 710.495 741.206
-459.663 669.992 688.886
-477.296 679.335 769.816
-614.705 706.35 776.639
-620.563 715.885 819.027
-643.287 684.844 778.429
-536.714 658.599 541.132
-414.898 663.701 681.808
-424.477 652.979 691.077
-485.797 672.942 819.767
-454.02 623.534 672.745
-482.809 691.859 764.399
-617.979 710.71 774.933
-628.339 714.63 802.627
-622.984 711.293 769.383
-484.446 715.122 723.878
-635.954 685.601 819.278
-483.955 687.855 770.975
-469.323 692.353 763.475
-477.479 714.487 727.923
-655.163 639.849 657.754
-638.118 679.493 813.437
-509.175 507.313 330.295
-452.088 671.898 810.965
-468.127 676.959 770.29
-479.977 657.775 800.787
-438.71 672.245 656.187
-433.912 657.484 661.25
-471.639 677.376 772.185
-493.456 698.95 740.158
-435.631 672.392 712.33
-461.205 630.863 664.583
-438.152 631.831 681.538
-487.944 699.88 803.37
-454.782 682.624 771.447
-444.3 668.812 717.916
-643.459 681.589 800.766
-457.112 674.238 689.351
-462.152 666.736 806.764
-635.578 677.324 781.583
-642.57 690.908 790.799
-625.821 715.086 756.161
-639.186 706.062 775.241
-627.897 669.298 796.618
-447.86 677.656 680.435
-485.174 677.219 752.533
-494.371 695.759 742.543
-494.927 666.084 814.785
-471.259 668.645 642.698
-459.176 667.654 808.209
-489.361 711.531 769.67
-492.15 684.919 780.538
-612.673 693.811 819.621
-458.669 671.616 800.468
-476.207 692.727 765.55
-471.194 665.427 784.119
-614.878 669.864 807.385
-487.327 690.187 779.097
-452.289 678.36 788.086
-425.496 653.965 708.693
-626.657 708.282 820.073
-427.174 649.803 664.77
-431.583 658.977 728.362
-484.381 661.99 798.967
-634.238 698.298 759.868
-447.868 671.792 702.568
-447.361 676.383 668.709
-626.595 618.841 669.912
-627.78 718.735 769.831
-469.718 674.047 820.536
-495.403 678.45 793.213
-435.116 678.567 662.28
-649.731 623.331 666.789
-609.943 675.661 813.462
-472.17 663.092 787.006
-478.792 692.007 815.301
-493.881 660.172 812.138
-474.698 710.173 744.029
-442.753 662.851 722.836
-444.737 633.734 660.872
-497.454 686.798 756.216
-611.799 687.848 786.168
-638.724 697.883 813.264
-504.753 688.857 760.433
-443.337 662.298 720.311
-619.911 698.443 756.992
-450.772 658.894 678.093
-422.999 658.99 678.87
-475.315 662.802 649.027
-503.399 500.664 325.308
-494.249 712.275 779.779
-622.598 700.159 819.546
-662.072 639.606 660.521
-456.679 672.486 654.294
-429.608 654.311 682.784
-470.24 649.549 653.92
-659.839 642.366 676.311
-448.611 625.938 666.904
-451.293 619.845 677.328
-635.451 683.375 763.045
-466.422 640.22 661.049
-482.623 708.28 745.656
-479.313 709.206 765.572
-483.772 723.859 729.792
-450.538 679.401 674.589
-426.177 662.703 731.483
-638.393 673.071 785.167
-464.649 639.355 671.391
-473.025 645.229 660.469
-623.361 711.629 766.987
-435.597 638.152 663.411
-485.44 708.701 790.29
-488.921 704.388 734.413
-608.376 698.99 816.048
-496.884 660.918 807.937
-434.792 658.867 707.491
-456.797 672.8 802.425
-634.415 710.963 761.321
-472.608 698.812 814.941
-639.662 639.493 649.525
-425.818 676.622 675.427
-628.876 719.943 774.11
-615.111 690.388 783.863
-457.953 651.862 651.035
-481.275 709.649 763.152
-437.674 677.33 704.077
-617.949 684.506 774.9
-452.027 620.043 673.177
-605.769 708.244 811.871
-491.923 674.376 750.553
-617.872 698.621 777.228
-429.486 669.978 715.91
-613.648 684.915 782.885
-442.67 669.643 716.112
-470.361 703.242 794.214
-620.797 703.477 819.686
-496.349 714.571 785.877
-431.752 676.134 662.774
-487.785 712.128 773.343
-470.896 707.542 761.25
-411.225 649.424 699.908
-462.11 679.528 816.768
-481.816 709.095 776.821
-473.943 665.676 644.731
-501.941 673.266 811.99
-410.015 651.566 690.796
-467.1 672.762 779.211
-425.224 659.93 735.458
-466.953 645.76 658.321
-426.033 663.379 678.749
-472.755 709.423 762.217
-429.27 665.227 731.063
-438.877 667.106 722.657
-451.907 617.374 675.08
-456.17 667.571 810.959
-492.366 688.291 791.177
-639.194 705.947 781.578
-640.788 670.612 791.612
-622.802 720.686 780.522
-466.936 675.421 772.408
-415.003 645.359 680.604
-482.014 705.597 799.697
-447.71 625.772 666.931
-487.716 720.495 721.457
-611.398 681.066 801.72
-424.037 672.464 676.697
-459.441 683.452 806.224
-481.968 685.945 816.21
-646.146 629.602 665.445
-488.362 698.004 787.415
-457.798 675.456 815.639
-492.071 696.544 797.229
-469.044 665.326 791.238
-471.028 691.136 816.186
-425.732 670.209 669.384
-431.13 654.39 691.287
-473.967 706.745 747.805
-505.929 683.318 749.191
-640.041 688.283 807.072
-462.582 649.901 656.787
-472.499 707.049 769.072
-437.03 662.841 688.633
-621.407 697.845 820.401
-613.271 676.262 818.713
-626.49 714.217 754.246
-427.428 666.213 725.547
-612.059 701.528 800.276
-444.146 679.833 674.198
-618.936 695.253 763.921
-612.806 669.866 811.195
-635.868 709.322 752.963
-638.045 630.575 659.202
-419.004 651.861 668.159
-508.578 685.967 759.697
-486.038 706.995 741.884
-626.847 711.071 818.804
-535.562 659.943 527.676
-641.557 671.22 794.207
-486.92 708.314 734.051
-468 689.342 810.533
-613.651 705.297 819.567
-467.985 672.417 780.767
-502.198 684.81 750.25
-426.262 639.051 665.312
-477.077 670.07 775.188
-438.692 660.722 704.704
-506.638 684.875 762.484
-631.281 677.04 774.486
-497.605 707.543 737.71
-455.628 644.463 658.132
-460.892 665.88 812.136
-494.525 670.883 780.833
-491.609 673.345 757.061
-616.467 684.127 775.753
-468.815 700.915 793.748
-503.352 676.696 753.294
-469.403 703.967 787.737
-614.224 693.563 820.558
-640.007 636.805 661.315
-612.842 669.831 807.782
-428.152 649.2 663.162
-493.184 676.459 743.417
-454.854 682.664 778.334
-449.18 673.047 661.496
-629.582 716.441 767.059
-446.111 679.29 677.73
-488.452 676.182 818.806
-637.592 696.761 811.869
-469.581 665.021 787.373
-630.467 713.281 741.875
-463.662 669.622 820.385
-441.412 648.714 656.785
-465.277 701.121 761.715
-630.788 707.409 809.523
-470.086 663.682 636.77
-427.732 658.591 725.778
-618.209 706.635 761.967
-612.713 691.501 806.689
-482.676 679.113 769.507
-476.85 694.26 762.473
-626.72 720.054 798.239
-465.486 684.283 816.481
-431.356 625.468 670.077
-497.511 694.133 724.029
-505.803 513.296 330.952
-458.237 685.112 775.849
-628.231 720.697 781.293
-426.112 631.059 673.572
-493.463 712.647 788.813
-500.648 673.345 784.584
-633.469 713.031 775.791
-619.071 717.383 775.471
-482.427 657.371 814.398
-471.857 702.008 809.286
-630.527 715.879 743.451
-481.17 709.203 787.59
-476.292 711.833 733.001
-468.391 659.631 640.411
-466.627 650.117 652.043
-495.424 694.727 727.711
-623.741 681.437 766.592
-612.16 689.071 799.521
-504.927 700.447 757.734
-489.121 706.267 783.582
-639.804 638.2 658.041
-498.906 701.952 744.336
-490.681 680.456 815.333
-470.586 663.411 787.542
-490.296 693.363 790.462
-492.626 672.701 755.237
-451.447 674.502 695.305
-443.626 663.851 720.361
-425.9 675.875 672.975
-484.513 720.389 725.075
-621.431 682.532 764.073
-611.284 707.468 797.321
-616.563 690.882 763.106
-501.607 668.144 802.818
-465.534 701.48 759.223
-630.613 667.791 792.912
-455.641 630.554 664.342
-468.248 661.291 802.954
-451.871 669.602 653.006
-510.415 509.899 333.292
-611.63 686.987 789.106
-500.515 701.662 739.133
-500.232 685.269 747.753
-515.209 513.143 333.933
-458.406 668.06 819.874
-622.283 719.728 776.05
-606.049 701.539 815.239
-499.553 678.309 783.969
-620.195 696.228 751.64
-611.122 695.488 805.366
-620.915 668.757 818.041
-464.528 693.644 794.372
-438.568 626.575 669.284
-620.809 691.71 819.266
-447.58 680.44 673.88
-611.805 712.43 798.514
-410.633 661.082 693.455
-638.815 708.665 777.263
-495.391 697.765 744.292
-615.484 713.738 802.45
-428.661 632.32 676.383
-634.853 712.59 749.153
-438.572 664.615 725.979
-500.04 669.261 801.105
-455.686 672.301 652.913
-487.524 677.989 772.669
-491.791 715.879 789.694
-491.374 708.42 782.277
-420.831 656.93 715.608
-484.114 676.864 751.762
-469.01 689.982 812.566
-415.646 647.246 695.373
-452.769 625.776 675.201
-499.924 672.574 784.97
-457.562 678.699 656.811
-633.495 636.081 660.281
-423.855 659.434 732.837
-445.947 662.409 711.15
-494.107 680.971 783.975
-613.546 713.034 789.745
-632.783 680.185 819.414
-445.704 662.628 709.515
-643.085 686 789.099
-479.731 703.213 748.867
-509.315 493.019 315.828
-429.968 651.959 663.61
-467.291 701.066 779.11
-464.885 695.279 774.434
-477.887 667.967 777.697
-620.578 711.43 759.662
-486.838 720.458 729.541
-455.099 671.736 651.901
-483.311 710.851 782.05
-633.829 717.043 757.051
-423.341 656.214 718.58
-612.453 676.881 789.573
-494.252 664.056 796.241
-658.617 638.233 659.453
-440.973 656.334 655.695
-485.138 679.711 817.037
-618.749 691.184 764.934
-484.846 710.846 762.559
-626.315 668.934 797.852
-632.412 683.466 820.002
-630.288 704.603 820.494
-461.285 668.119 803.458
-640.219 678.766 808.14
-440.79 663.864 697.762
-639.599 677.599 814.297
-496.103 693.397 740.745
-494.889 710.905 764.869
-667.858 639.745 668.527
-509.804 509.453 330.342
-636.807 681.069 774.88
-457.269 627.415 665.317
-428.317 657.551 703.099
-451.042 672.852 695.048
-434.755 645.964 662.651
-642.066 692.801 780.132
-508.611 500.221 312.73
-422.168 646.367 706.149
-465.626 667.416 789.805
-480.313 697.007 764.025
-615.03 691.398 763.008
-422.659 663.33 725.015
-438.164 659.78 657.041
-618.908 668.196 815.451
-490.747 726.245 725.628
-466.059 678.869 768.593
-470.96 704.601 788.837
-449.918 669.15 700.893
-478.393 707.374 789.255
-496.276 698.292 734.232
-467.811 662.195 798.966
-630.437 708.45 811.691
-475.091 655.258 811.95
-620.446 672.281 818.216
-484.259 706.573 763.612
-443.185 653.813 655.38
-438.078 649.019 657.737
-465.413 692.506 760.363
-486.535 720.281 721.286
-633.908 687.137 759.368
-473.134 691.19 816.877
-631.111 669.558 782.926
-638.034 701.507 773.075
-506.093 689.508 761.522
-615.864 713.109 792.969
-465.705 670.871 785.526
-472.469 660.917 651.863
-488.194 662.467 816.05
-458.66 674.466 676.382
-603.883 711.252 803.583
-637.396 693.07 811.683
-411.64 646.285 674.621
-495.749 678.602 737.284
-463.431 671.931 686.477
-429.351 653.069 661.29
-630.036 713.44 741.223
-611.387 687.94 810.891
-617.656 716.524 782.266
-640.762 673.951 804.983
-450.397 672.754 656.709
-639.695 712.822 769.229
-636.759 713.744 765.586
-627.13 722.111 779.174
-422.499 672.508 676.173
-422.455 647.659 666.288
-412.86 656.912 698.361
-419.23 649.538 679.847
-634.867 632.057 654.258
-447.182 663.378 680.435
-620.514 682.933 763.244
-618.286 714.605 792.538
-637.727 698.879 765.27
-491.461 693.109 802.204
-469.042 666.853 636.524
-459.597 671.03 681.01
-423.936 649.973 697.625
-619.709 694.34 764.363
-658.103 633.828 662.157
-496.304 721.72 780.813
-474.006 656.602 643.008
-459.84 650.181 655.637
-436.916 645.582 677.943
-460.367 676.856 660.11
-484.084 693.83 769.294
-462.459 656.69 667.58
-435.754 670.183 721.201
-428.746 663.346 732.85
-472.797 689.072 766.437
-636.707 639.665 652.032
-489.458 713.182 724.318
-462.248 694.731 768.644
-641.139 671.654 787.084
-463.644 692.056 782.738
-502.674 701.464 753.719
-474.429 711.665 735.209
-647.327 626.207 666.439
-511.221 504.608 326.894
-481.408 688.096 766.424
-494.743 681.05 779.318
-487.554 684.505 755.86
-484.777 712.916 728.471
-638.67 676.726 783.054
-481.176 704.372 746.868
-477.275 699.705 762.865
-462.393 670.776 688.409
-623.155 722.016 805.195
-503.403 681.229 739.601
-478.335 710.913 743.526
-486.037 711.191 735.876
-653.172 640.8 653.849
-483.166 700.576 771.756
-464.612 677.153 777.515
-628.812 719.367 791.887
-611.223 676.736 787.57
-474.766 680.769 818.145
-616.102 685.525 819.134
-438.775 657.925 687.392
-427.622 674.149 695.997
-417.669 649.819 696.425
-449.032 657.978 651.021
-455.978 674.362 813.819
-487.449 712.791 732.242
-638.21 708.383 773.824
-492.389 681.161 789.903
-617.314 678.896 769.303
-621.659 669.347 784.441
-608.364 688.937 816.403
-503.664 696.436 752.227
-612.093 698.642 786.938
-634.074 683.912 769.98
-417.47 648.017 688.779
-473.241 657.573 812.385
-634.318 705.325 803.446
-463.058 674.918 820.755
-491.307 691.823 802.497
-631.582 626.526 658.65
-437.853 662.28 693.876
-460.48 635.716 674.688
-487.991 687.215 751.923
-618.069 693.611 777.923
-431.623 640.868 677.101
-476.77 715.911 730.18
-436.339 642.61 661.833
-629.382 626.614 656.386
-655.343 634.275 660.363
-609.02 677.136 792.639
-629.359 667.509 815.396
-614.505 713.909 779.225
-663.381 645.512 679.15
-490.127 705.196 785.937
-485.597 678.606 747.099
-459.723 629.859 672.81
-633.626 679.975 772.938
-615.2 668.154 813.598
-442.368 621.907 671.885
-615.818 689.173 762.923
-608.798 687.413 817.488
-436.383 669.118 721.307
-644.058 672.756 793.715
-633.875 705.592 804.162
-464.387 660.209 663.28
-423.671 675.612 699.146
-641.759 700.172 789.489
-616.535 685.521 776.638
-613.974 683.633 805.666
-640.537 696.318 799.49
-634.684 634.812 658.142
-431.698 632.11 666.525
-467.47 683.856 766.404
-615.503 714.927 814.847
-419.738 658.105 703.966
-476.337 709.398 769.098
-457.477 683.095 763.128
-636.964 639.959 654.007
-634.424 677.929 779.652
-434.575 654.073 693.414
-648.346 640.492 658.099
-483.937 699.835 807.644
-627.795 627.694 652.846
-483.264 695.857 811.303
-489.247 666.668 778.92
-503.396 681.228 762.946
-641.655 700.689 791.249
-497.738 707.885 745.106
-450.866 674.519 794.333
-638.978 709.861 773.89
-482.764 669.884 751.143
-471.607 636.181 665.619
-625.471 614.356 670.762
-636.402 691.265 762.57
-633.566 684.601 763.467
-485.729 680.825 768.714
-483.903 713.551 728.103
-664.681 645.847 679.865
-505.36 682.404 756.435
-435.73 628.498 674.422
-462.268 667 798.826
-440.695 636.909 660.125
-657.961 635.743 661.549
-425.819 675.331 693.878
-637.797 684.18 816.695
-457.414 676.034 781.709
-621.817 695.356 751.773
-619.71 686.57 758.317
-464.754 678.663 775.191
-631.428 698.488 755.916
-508.296 691.123 755.6
-653.694 644.76 659.923
-631.286 676.68 819.287
-469.668 670.606 819.307
-488.527 691.112 747.269
-448.9 665.524 707.036
-409.913 655.128 690.413
-493.435 685.662 810.601
-415.65 650.43 705.668
-637.348 699.049 766.028
-489.394 656.677 812.674
-649.739 641.266 657.54
-485.206 701.96 804.301
-606.26 680.72 791.807
-516.772 511.522 331.41
-617.174 703.348 766.606
-431.537 678.484 674.761
-435.926 662.568 730.422
-623.223 709.483 748.56
-480.193 714.483 733.487
-470.044 668.571 645.516
-490.418 708.298 791.069
-639.346 627.472 664.369
-612.012 699.545 798.488
-458.977 687.265 783.759
-611.628 670.141 806.624
-500.85 691.53 742.131
-486.267 722.601 729.114
-482.516 672.044 750.362
-500.462 676.731 783.883
-640.839 698.648 778.617
-459.083 655.275 673.377
-422.695 657.438 679.714
-501.933 697.626 750.006
-625.07 668.228 806.137
-509.209 690.035 751.897
-451.69 679.749 673.48
-640.119 691.552 774.924
-640.784 632.596 659.384
-634.51 678.63 781.69
-625.936 721.634 784.817
-617.414 679.984 767.539
-503.094 500.603 326.535
-619.151 686.133 760.23
-489.892 690.003 781.421
-648.791 632.422 670.86
-484.361 679.07 748.64
-471.131 649.719 653.592
-492.917 692.747 793.514
-432.594 672.046 707.357
-650.432 634.668 669.14
-613.562 696.917 796.605
-500.166 675.818 760.032
-495.937 708.815 745.648
-621.892 710.492 752.14
-466.036 661.714 801.724
-636.919 704.667 765.356
-484.954 711.723 785.835
-414.276 664.966 695.774
-497.415 683.067 758.053
-611.034 678.793 789.983
-507.611 505.621 323.905
-493.23 685.055 805.909
-459.319 631.356 675.642
-498.433 676.157 804.777
-436.853 637.942 677.34
-492.788 711.086 740.71
-479.853 657.186 805.193
-414.746 664.582 698.86
-493.215 677.105 741.104
-483.939 661.288 786.377
-468.862 663.057 800.388
-444.52 661.908 654.259
-640.716 699.545 774.41
-430.922 661.61 736.663
-423.433 660.272 677.721
-621.126 719.528 779.89
-488.559 708.172 781.581
-499.556 696.435 756.738
-467.713 675.652 657.317
-498.535 694.125 739.593
-473.954 653.739 657.47
-616.246 674.713 787.196
-466.468 675.258 655.158
-493.759 708.128 782.389
-536.8 656.211 504.792
-469.843 649.659 666.453
-428.779 663.389 730.404
-619.304 719.219 811.72
-516.889 502.671 330.076
-493.782 711.46 763.349
-492.347 690.711 812.363
-623.295 715.063 816.292
-463.689 691.672 793.303
-502.028 502.504 322.285
-428.317 656.867 705.05
-500.86 674.877 814.709
-487.953 674.457 747.26
-638.685 708.431 784.773
-440.408 675.726 699.34
-628.391 716.134 759.575
-428.487 670.551 715.816
-501.982 690.026 762.27
-502.49 677.935 750.556
-635.256 681.515 774.272
-443.246 658.449 679.828
-421.655 659.425 666.571
-491.506 665.659 795.804
-624.417 695.924 752.352
-439.23 625.16 669.967
-634.921 713.983 745.814
-615.396 689.7 755.698
-624.53 719.212 814.759
-484.482 710.483 790.068
-475.035 660.508 651.164
-436.276 661.298 728.91
-468.147 699.507 800.669
-486.46 710.577 767.105
-447.545 646.075 655.334
-640.124 691.379 772.682
-444.248 618.37 675.498
-624.647 718.801 784.645
-612.003 706.09 780.588
-467.222 677.233 769.28
-494.074 690.998 727.148
-451.875 681.696 668.352
-436.098 661.928 658.633
-638.055 685.333 765.746
-461.6 658.314 668.554
-655.156 636.857 670.13
-490.809 664.591 801.938
-417.206 653.033 707.194
-436.356 681.957 687.713
-436.221 650.604 659.598
-497.983 680.241 782.302
-647.646 641.013 655.078
-414.852 658.277 679.295
-612.075 698.095 791.899
-410.276 645.329 681.739
-487.615 676.822 818.799
-476.93 679.915 817.95
-624.018 721.643 776.477
-427.209 677.765 683.487
-493.2 661.621 807.333
-425.15 668.648 679.815
-456.513 676.075 668.331
-636.093 686.744 818.429
-438.754 674.812 705.353
-484.722 708.5 792.125
-488.519 717.76 722.424
-410.38 655.962 679.238
-498.658 686.392 757.529
-650.254 636.354 660.767
-434.998 630.539 666.685
-618.341 716.853 783.135
-491.505 660.12 803.813
-632.3 666.769 815.126
-467.341 649.118 654.37
-608.735 709.454 816.949
-631.173 716.501 771.474
-447.646 680.279 672.282
-433.842 632.741 679.406
-459.788 667.632 693.386
-442.386 662.451 708.544
-650.086 641.022 662.46
-417.497 648.799 711.763
-493.973 700.51 743.511
-458.705 653.199 651.927
-641.507 692.433 798.689
-467.253 665.959 791.791
-498.279 708.172 759.92
-486.754 678.934 754.691
-636.598 712.623 758.455
-437.457 633.229 663.202
-634.438 693.574 759.532
-619.419 682.444 762.623
-486.47 711.112 768.378
-465.999 690.696 806.317
-629.022 680.211 819.009
-481.108 709.538 765.702
-611.95 696.314 818.568
-618.477 702.528 772.518
-495.451 691.654 742.644
-469.441 647.464 656.971
-496.965 679.819 809.78
-468.859 674.484 777.796
-459.06 680.264 811.973
-477.707 704.745 800.259
-628.664 627.012 662.651
-500.999 674.128 751.584
-613.199 700.772 818.663
-633.813 711.313 745.747
-630.433 680.014 820.377
-486.381 657.698 813.564
-486.826 693.003 812.833
-462.066 644.843 673.297
-610.461 681.029 793.244
-631.456 668.506 785.069
-627.809 674.139 779.595
-423.775 644.244 670.32
-417.576 656.521 696.625
-486.437 676.661 753.733
-446.152 678.195 694.535
-493.281 710.647 736.969
-485.294 693.239 814.564
-640.604 636.387 654.764
-665.093 643.99 670.355
-610.556 693.554 812.169
-499.528 701.172 761.419
-631.089 625.721 665.015
-452.077 654.897 678.08
-484.177 722.993 731.543
-484.225 682.06 817.185
-502.708 704.056 756.461
-470.274 663.92 790.712
-428.345 672.077 667.14
-669.123 635.508 662.442
-461.908 670.901 649.3
-469.618 641.426 662.736
-494.987 688.314 730.733
-465.013 700.555 761.446
-626.779 720.186 774.129
-498.804 705.055 765.113
-629.449 707.912 817.273
-483.764 672.533 752.148
-463.818 631.136 665.791
-513.085 501.337 325.097
-498.311 671.457 790.929
-496.707 689.3 739.764
-452.627 655.174 653.103
-641.516 622.852 664.536
-537.647 657.062 514.515
-612.827 693.14 806.63
-502.163 682.978 745.878
-497.191 697.52 755.295
-640.006 706.573 776.167
-487.543 687.562 774.421
-497.145 695.494 742.112
-441.978 680.542 681.939
-636.88 689.446 762.286
-412.018 658.3 695.35
-635.346 703.946 760.859
-626.128 691.808 754.463
-458.508 673.663 652.859
-447.236 620.858 677.747
-477.25 663.043 782.799
-486.608 710.52 738.237
-481.076 685.671 767.557
-611.52 686.216 787.6
-491.26 695.699 801.275
-649.111 640.173 657.974
-438.752 658.713 655.767
-646.182 678.225 788.763
-436.092 657.659 696.462
-464.471 677.296 769.355
-460.704 693.831 770.341
-460.345 676.175 654.665
-619.219 696.853 820.179
-409.934 647.92 675.345
-624.033 669.74 788.03
-498.579 690.3 756.654
-614.864 714.551 804.908
-617.858 675.415 779.831
-462.354 690.423 789.686
-425.871 677.636 690.371
-605.241 709.103 800.527
-660.168 646.834 660.834
-489.861 687.134 755.109
-485.098 703.92 774.501
-423.028 644.394 666.748
-488.383 702.503 782.119
-460.012 638.842 676.701
-618.606 706.428 819.539
-615.948 698.342 819.279
-475.276 656.215 814.988
-482.149 665.637 779.63
-471.347 683.297 819.883
-611.54 710.803 786.151
-425.969 670.796 680.288
-470.4 707.404 758.119
-489.197 676.397 774.11
-445.8 672.029 703.649
-420.38 652.876 705.337
-462.538 684.124 810.078
-608.215 677.906 795.813
-507.328 684.396 756.527
-616.189 692.706 762.141
-627.622 669.67 796.063
-485.1 690.505 814.229
-472.375 681.563 769.154
-488.579 712.642 772.313
-428.96 627.642 668.442
-472.298 641.72 663.759
-487.248 698.591 785.105
-626.724 711.706 818.318
-635.677 625.249 661.022
-482.96 658.145 815.668
-429.69 653.983 699.043
-498.712 709.075 763.124
-620.779 666.885 808.607
-440.056 677.812 663.591
-449.013 676.1 690.666
-637.361 670.122 800.794
-619.614 708.085 770.988
-497.731 665.041 814.395
-416.478 671.619 686.469
-612.334 678.85 791.757
-496.731 710.936 757.892
-624.627 705.71 820.633
-432.732 679.476 682.785
-485.895 713.717 779.882
-488.233 710.664 742.249
-433.894 625.146 670.237
-486.901 668.906 752.147
-444.23 625.856 667.886
-616.249 679.596 784.817
-474.099 699.392 810.487
-463.113 641.586 675.687
-640.953 699.121 782.936
-416.369 656.224 672.886
-450.378 639.292 680.743
-473.604 699.123 811.016
-496.259 697.309 736.112
-452.07 677.774 793.865
-425.079 672.204 710.041
-490.846 691.193 812.519
-415.126 674.877 689.654
-619.811 682.395 760.267
-419.454 647.532 669.448
-620.015 694.425 751.346
-478.728 659.118 801.966
-447.56 674.957 700.922
-408.987 648.456 690.08
-488.269 723.127 726.422
-649.125 635.573 669.049
-430.881 641.309 674.338
-613.159 691.72 801.755
-464.671 684.749 815.453
-482.094 713.996 735.626
-440.217 643.768 657.67
-501.728 681.59 760.498
-612.169 687.925 819.253
-439.714 680.934 673.71
-618.014 702.013 768.832
-434.546 656.588 697.644
-467.681 642.217 668.77
-612.81 703.815 779.879
-472.056 668.855 641.934
-444.151 640.215 659.189
-484.237 708.854 740.009
-447.468 664.119 700.889
-640.948 632.589 658.398
-438.835 664.047 689.002
-466.555 695.476 799.289
-619.131 704.049 760.57
-503.309 691.987 760.706
-607.786 679.493 810.757
-494.981 696.776 750.258
-630.094 698.006 755.591
-490.15 683.858 745.057
-450.731 674.255 663.297
-496.47 674.797 750.369
-623.131 713.597 761.733
-466.164 659.472 660.023
-489.266 693.769 811.553
-438.47 627.137 680.584
-503.675 682.225 765.804
-493.178 707.716 785.058
-620.918 720.7 805.437
-503.464 682.098 750.387
-440.923 620.38 673.247
-445.838 654.087 653.665
-477.071 707.511 759.575
-470.638 658.065 817.022
-628.705 707.876 743.213
-486.37 674.831 745.491
-479.423 657.495 814.104
-486.569 695.534 810.965
-608.119 680.829 795.693
-481.674 658.222 800.954
-464.462 693.723 776.082
-669.997 639.049 664.415
-437.973 680.618 667.87
-471.17 703.933 790.965
-623.275 681.419 820.057
-488.679 677.672 817.347
-469.143 657.705 643.86
-636.002 670.284 784.694
-490.802 666.394 789.859
-432.434 657.46 723.095
-425.72 641.716 670.153
-627.213 668.127 812.666
-447.249 671.822 661.232
-495.789 712.916 758.423
-485.427 698.79 806.845
-419.495 652.173 705.194
-480.004 720.828 727.048
-491.002 700.871 743.418
-445.225 623.491 678.428
-502.769 689.291 756.92
-615.609 700.682 778.732
-473.94 706.343 749.755
-423.813 674.217 682.926
-628.563 689.866 819.233
-617.212 703.319 774.524
-462.633 635.983 663.635
-471.763 693.685 816.999
-495.801 667.174 814.129
-484.228 659.995 802.944
-482.611 655.699 812.818
-432.057 642.947 663.144
-477.929 664.505 818.298
-455.098 681.346 780.283
-614.268 699.522 820.992
-495.41 709.926 745.091
-459.309 652.913 650.821
-626.119 695.014 754.058
-651.127 642.301 657.863
-422.629 652.297 697.266
-634.777 709.255 792.158
-490.69 680.928 774.251
-417.07 648.52 699.129
-486.18 713.226 774.104
-451.352 672.208 697.149
-467.769 670.559 654.963
-625.796 710.381 741.738
-456.851 653.574 675.418
-639.637 675.177 813.715
-462.924 669.196 797.391
-621.283 691.934 752.879
-451.163 654.632 654.814
-452.986 671.347 655.889
-445.582 668.663 709.303
-458.593 672.088 792.599
-472.477 702.209 795.121
-421.609 678.588 687.775
-498.362 664.584 807.259
-449.596 670.552 652.705
-616.96 698.398 778.102
-636.227 679.907 820.59
-479.522 707.72 789.779
-470.04 669.569 639.818
-485.109 705.985 777.18
-498.133 665.136 804.281
-452.415 672.459 659.577
-635.355 707.714 798.291
-416.641 672.43 692.379
-668.225 642.14 661.097
-486.253 705.251 781.419
-621.209 709.653 749.888
-413.269 646.534 681.471
-446.914 678.326 676.465
-501.002 683.092 742.438
-667.197 634.473 669.708
-628.528 716.483 802.325
-433.553 667.657 661.937
-441.627 645.886 677.11
-464.603 633.847 665.221
-464.213 647.245 657.139
-651.554 632.349 671.221
-422.597 645.523 704.695
-475.091 705.39 794.392
-637.845 704.08 767.137
-454.465 676.849 806.766
-626.295 686.844 763.096
-446.589 630.715 661.768
-663.375 632.237 669.428
-498.954 706.828 756.524
-453.121 679.152 799.262
-637.197 674.478 818.498
-457.829 665.824 694.264
-621.085 711.125 750.239
-501.537 708.057 749.127
-450.281 676.039 680.656
-440.621 663.032 696.822
-441.148 661.222 683.615
-634.44 672.862 783.511
-640.978 670.942 786.305
-460.237 682.997 809.351
-639.683 669.235 790.947
-510.118 507.494 328.394
-484.566 707.975 743.818
-623.54 719.035 790.211
-608.164 710.757 799.188
-417.436 656.723 704.835
-426.908 674.511 674.444
-438.82 630.297 681.208
-490.42 700.467 745.375
-457.602 642.686 659.597
-476.722 703.227 797.829
-448.159 668.048 702.129
-486.806 718.267 732.296
-423.191 638.883 666.683
-625.032 697.46 751.37
-410.214 655.962 677.129
-634.527 680.231 769.242
-611.665 709.154 792.925
-628.758 680.884 769.784
-631.808 628.068 660.891
-665.919 644.228 683.605
-476.855 690.983 816.854
-469.606 698.224 804.55
-635.032 693.525 760.029
-497.877 703.159 737.425
-465.208 694.691 795.263
-478.507 706.665 792.287
-609.859 684.828 818.03
-619.533 671.261 783.039
-487.233 689.232 781.601
-464.238 641.557 669.192
-462.956 664.206 811.28
-432.207 654.52 698.322
-465.913 668.263 663.823
-614.25 696.715 784.207
-622 717.645 790.074
-434.813 676.303 701.959
-613.747 670.061 817.899
-427.108 642.667 677.641
-458.657 677.107 779.915
-615.11 691.591 819.057
-453.504 676.338 809.115
-452.725 669.366 652.141
-637.174 677.623 783.383
-612.29 692.174 804.79
-461.04 686.452 802.563
-643.981 685.992 780.558
-459.653 641.569 660.288
-488.595 686.914 746.491
-422.227 670.234 716.115
-458.492 640.792 661.441
-424.131 674.965 701.766
-481.436 662.219 783.882
-455.511 673.741 694.568
-489.944 714.089 789.445
-444.227 650.054 654.347
-626.649 666.084 807.99
-627.771 669.174 817.642
-501.545 685.299 749.359
-410.815 645.772 688.248
-469.879 705.002 765.344
-627.591 704.401 744.81
-632.182 705.598 813.593
-422.959 674.667 683.177
-486.886 696.581 806.591
-469.245 671.699 781.616
-458.245 676.592 653.952
-425.614 653.112 708.022
-629.804 719.973 783.282
-502.967 682.87 750.082
-636.652 709.69 776.293
-493.101 714.815 775.034
-462.89 664.848 813.6
-465.052 679.119 819.879
-408.117 643.254 677.88
-624.535 711.208 770.433
-637.06 681.813 818.975
-630.29 699.775 820.31
-641.452 689.528 772.258
-461.479 690.582 786.405
-635.291 689.875 820.051
-493.09 669.718 779.773
-429.376 678.743 689.064
-411.886 662.795 692.366
-462.743 629.601 666.998
-496.231 689.81 755.793
-412.876 655.405 675.91
-493.247 690.37 795.258
-644.748 684.606 786.202
-436.65 658.201 722.812
-614.24 695.085 785.353
-437.294 678.174 662.016
-471.718 679.351 767.619
-428.15 662.787 732.659
-483.931 673.261 743.84
-492.568 687.325 798.592
-641.13 685.202 803.214
-634.469 620.555 663.917
-458.409 667.584 649.898
-614.156 689.45 780.532
-431.829 632.324 677.231
-441.134 669.078 719.198
-498.944 670.559 787.939
-475.109 664.118 642.03
-631.359 712.824 742.354
-615.567 684.731 778.318
-462.467 689.642 798.915
-618.951 705.564 767.027
-489.178 711.129 740.643
-616.804 707.784 819.123
-485.762 713.708 781.215
-491.189 693.377 788.599
-613.515 684.587 797.131
-485.88 662.162 795.936
-611.521 683.931 788.449
-508.785 695.842 756.009
-661.042 646.059 660.406
-488.765 665.166 784.75
-416.271 655.495 669.956
-404.808 648.606 682.675
-628.979 615.051 670.175
-415.525 672.61 692.521
-417.572 662.382 683.877
-630.283 668.253 796.236
-492.126 685.32 790.541
-621.789 709.137 767.09
-606.55 677.661 794.028
-459.015 686.057 789.509
-611.664 683.97 809.921
-461.483 657.043 644.2
-458.278 675.403 690.967
-646.417 635.455 662.603
-644.899 679.172 785.971
-484.846 670.144 820.971
-662.751 643.867 679.985
-500.925 673.953 752.543
-606.462 693.238 817.784
-484.393 662.659 787.643
-464.613 665.456 660.969
-611.349 689.074 787.208
-638.109 690.232 768.532
-499.477 674.952 795.284
-481.278 699.939 808.492
-652.814 628.831 671.724
-609.282 713.506 814.404
-507.644 504.191 330.153
-468.313 698.847 807.26
-470.383 705.856 789.144
-491.842 726.669 719.065
-441.781 673.513 656.124
-508.044 525.937 345.513
-488.043 656.12 808.799
-471.415 704.354 752.016
-645.037 681.62 797.931
-439.934 681.065 683.581
-442.532 624.614 680.556
-439.149 663.761 657.43
-454.993 640.391 659.92
-426.597 673.896 669.261
-654.042 623.071 667.378
-511.978 509.093 328.679
-428.607 681.171 665.635
-440.567 663.964 704.504
-474.315 661.44 786.115
-488.584 694.127 747.351
-490.218 717.727 782.087
-459.83 669.612 682.791
-468.533 659.967 817.964
-461.987 658.692 643.377
-608.608 679.971 791.143
-631.993 703.385 750.819
-619.693 709.4 755.217
-619.989 701.437 761.915
-627.907 627.908 656.879
-433.98 680.584 674.989
-478.572 702.499 759.515
-449.756 673.397 698.996
-472.813 667.761 781.157
-437.974 657.704 728.013
-640.995 695.767 774.275
-461.907 687.663 794.415
-458.644 659.338 646.212
-614.777 707.721 819.909
-485.45 702.09 803.284
-456.317 634.642 679.713
-638.936 710.785 786.251
-490.059 683.917 743.876
-460.62 689.376 783.506
-426.634 674.351 695.014
-507.921 494.916 314.309
-510.73 511.578 333.419
-611.351 672.368 793.504
-496.015 676.587 815.513
-457.029 673.496 682.703
-498.222 698.342 760.888
-443.713 646.324 656.77
-477.42 701.694 757.969
-639.144 693.702 773.448
-649.331 642.447 653.137
-614.413 695.223 818.339
-646.256 628.466 662.84
-458.038 680.023 769.016
-456.922 662.677 679.974
-498.889 678.71 785.108
-417.379 674.118 696.037
-452.285 662.816 701.662
-453.64 677.192 663.359
-622.448 702.366 745.545
-636.631 698.128 762.362
-507.239 499.238 319.631
-445.784 661.967 710.124
-514.543 509.583 331.139
-618.982 712.602 775.248
-479.315 707.197 785.088
-632.456 711.773 799.164
-616.387 680.551 777.79
-485.169 713.07 776.446
-459.115 680.875 808.399
-611.065 696.721 791.088
-481.144 660.857 791.997
-609.159 703.729 803.863
-483.233 682.129 769.505
-446.773 667.761 711.31
-628.368 672.882 781.525
-420.639 647.235 678.854
-640.851 701.839 782.946
-458.054 655.538 672.779
-470.341 659.913 654.179
-620.487 716.645 814.404
-439.338 668.484 719.35
-451.661 627.575 679.188
-630.843 717.466 786.279
-492.109 690.575 753.094
-408.115 642.262 679.189
-502.68 692.234 755.618
-421.537 656.228 666.928
-474.708 707.642 778.681
-467.186 698.819 773.154
-495.176 709 737.987
-459.301 668.738 804.268
-611.078 678.193 806.087
-473.288 708.668 774.986
-635.17 690.451 762.358
-413.027 665.172 690.811
-611.563 692.419 810.096
-491.726 691.725 746.31
-465.925 696.81 774.133
-497.065 713.017 779.006
-625.823 713.345 757.547
-610.497 670.853 811.503
-643.995 682.177 798.646
-495.159 688.718 744.943
-413.81 645.717 681.808
-422.956 657.41 700.393
-482.422 674.3 818.234
-461.6 671.131 796.001
-422.868 665.96 721.015
-419.577 670.168 716.014
-445.459 652.254 655.116
-423.756 674.131 710.482
-669.085 634.611 664.802
-483.231 706.779 750.49
-494.634 710.199 789.688
-458.455 663.958 678.32
-621.616 708.969 819.576
-623.45 705.279 743.318
-483.626 710.88 772.063
-413.475 658.3 677.06
-497.105 677.087 814.938
-631.386 627.241 657.006
-466.094 697.538 772.378
-506.401 498.149 314.663
-640.736 683.109 808.485
-479.777 716.142 725.592
-469.349 706.938 758.812
-487.743 667.056 778.601
-636.538 671.11 817.909
-482.927 709.769 744.304
-486.097 683.05 815.204
-449.329 683.554 668.228
-434.455 657.25 697.193
-631.23 708.132 805.934
-495.259 680.612 798.946
-445.543 643.381 657.964
-487.679 668.17 779.532
-455.286 682.476 791.358
-623.477 720.042 803.372
-486.67 713.645 782.838
-464.891 631.99 665.584
-450.537 652.207 680.208
-462.241 691.977 791.438
-457.321 661.28 646.23
-631.661 633.29 653.289
-627.589 706.587 819.789
-494.33 710.229 790.095
-468.974 699.566 781.78
-534.022 657.046 522.901
-466.072 654.619 647.998
-502.386 674.536 782.403
-610.205 708.911 798.356
-438.371 676.034 706.892
-482.459 709.918 759.526
-471.893 666.631 638.21
-613.887 692.507 793.395
-459.113 666.328 813.897
-439.721 665.903 725.314
-510.858 523.688 343.091
-638.461 670.404 796.656
-470.889 670.31 819.314
-510.645 510.896 327.771
-631.548 717.936 785.259
-427.059 659.557 665.43
-434.168 678.184 691.438
-658.801 634.056 670.448
-612.123 702.166 796.911
-495.554 686.439 727.199
-647.427 622.142 664.423
-424.676 669.201 681.021
-413.319 669.848 691.357
-493.87 685.643 784.262
-425.694 668.09 668.013
-472.457 693.122 815.144
-472.331 679.634 770.933
-490.761 682.655 745.668
-609.073 711.891 797.129
-458.917 657.798 673.66
-481.631 704.834 801.421
-457.088 618.513 669.786
-625.283 714.061 748.329
-626.209 722.321 784.688
-470.061 657.707 658.262
-469.94 702.339 779.503
-441.4 625.136 679.512
-619.487 700.41 765.52
-491.019 693.392 746.04
-431.931 675.919 701.566
-471.537 679 768.772
-488.11 710.106 737.347
-490.899 680.969 757.656
-626.464 719.427 802.044
-617.125 699.04 761.01
-496.408 718.428 783.721
-615.812 685.35 755.629
-455.361 669.739 687.734
-491.461 703.699 786.413
-469.026 707.342 761.32
-461.264 674.521 783.024
-632.795 710.967 746.851
-473.145 701.288 748.927
-471.624 705.389 758.209
-656.551 623.399 668.542
-491.636 689.848 786.2
-450.934 623.454 675.914
-609.139 712.02 799.317
-627.836 682.807 819.232
-492.303 677.249 741.681
-494.817 665.393 797.454
-655.454 629.714 670.199
-493.953 704.183 789.486
-613.886 711.949 778.898
-435.375 669.302 720.468
-622.987 715.323 772.264
-431.288 666.029 724.154
-494.014 686.162 798.33
-424.15 674.208 699.947
-637.791 701.421 766.933
-624.9 721.356 780.142
-626.507 667.901 815.722
-514.062 505.798 329.053
-630.725 676.735 778.728
-623.763 707.542 819.083
-469.772 672.984 660.714
-441.662 670.398 655.432
-462.392 685.307 762.49
-489.555 686.618 782.654
-627.315 696.268 753.794
-473.93 663.744 640.916
-624.096 669.724 801.592
-631.791 668.768 787.205
-489.05 716.554 729.312
-619.225 682.81 763.991
-668.074 642.768 674.195
-453.818 672.153 654.534
-459.944 666.547 696.502
-450.42 680.792 664.823
-469.366 663.096 793.273
-460.447 692.453 760.57
-629.57 705.788 820.358
-491.503 687.542 785.413
-450.951 633.949 680.781
-472.308 654.165 658.967
-450.134 638.958 686.748
-633.027 714.449 772.358
-496.728 673.194 758.945
-464.543 698.195 765.144
-494.197 684.051 783.541
-461.83 626.157 670.319
-432.321 678.432 688.159
-492.697 690.626 801.015
-619.507 701.844 757.2
-475.09 693.106 763.191
-424.157 664.054 727.32
-606.126 692.634 816.469
-494.456 677.303 773.704
-427.569 673.888 703.743
-616.672 682.468 767.102
-498.419 700.249 746.583
-437.79 662.948 700.623
-656.877 635.499 660.386
-501.739 677.117 744.311
-498.099 678.48 739.644
-622.487 710.936 820.094
-496.278 711.025 758.898
-472.818 659.478 807.834
-503.18 681.042 749.655
-658.48 639.363 671.428
-616.738 714.278 777.276
-664.361 644.33 666.561
-495.225 684.946 756.465
-500.829 674.167 777.928
-664.153 638.683 661.685
-455.719 675.487 809.371
-632.298 713.364 780.232
-472.76 706.834 789.729
-455.753 676.77 660.67
-625.354 699.024 748.79
-498.064 702.026 761.933
-465.562 695.754 781.8
-480.222 707.245 795.225
-436.488 653.655 679.313
-501.782 675.815 760.607
-432.905 656.79 661.383
-474.048 654.758 813.371
-456.804 673.479 792.3
-611.694 686.806 817.155
-439.485 660.68 707.217
-497.282 709.877 745.696
-618.983 715.594 789.002
-638.899 681.76 812.905
-466.701 664.189 800.227
-460.686 672.207 791.048
-619.924 700.876 752.573
-436.202 679.047 688.287
-634.708 704.528 759.262
-477.105 708.149 770.735
-439.17 618.802 676.876
-475.343 688.679 766.198
-625.09 721.342 800.404
-491.595 714.611 725.093
-493.784 685.285 742.024
-468.72 698.438 800.719
-630.611 685.457 762.225
-449.295 665.177 683.711
-630.846 668.358 815.221
-612.011 701.707 788.815
-474.472 695.76 759.383
-644.341 681.722 784.809
-497.895 688.992 742.03
-647.845 638.785 663.457
-484.381 707.078 755.154
-618.044 697.711 765.989
-654.218 640.914 657.014
-458.361 674.383 787.809
-458.025 669.059 684.425
-501.55 696.583 752.893
-455.996 661.049 680.714
-450.058 633.001 661.495
-642.9 696.885 786.773
-469.887 662.899 640.477
-484.751 691.26 813.995
-477.848 684.813 769.596
-612.92 706.754 776.84
-635.447 695.937 818.743
-509.303 687.332 754.184
-454.793 667.547 685.198
-474.611 696.824 815.155
-482.675 708.567 791.051
-450.898 665.34 700.277
-469.201 670.678 647.664
-629.978 708.086 810.196
-606.295 702.298 815.756
-493.285 708.675 757.722
-412.028 660.588 698.078
-461.856 673.068 673.114
-623.14 619.342 667.05
-652.241 629.352 665.262
-610.74 708.752 787.373
-441.025 630.514 664.166
-498.828 701.675 741.416
-469.317 661.021 639.477
-456.702 666.527 816.025
-611.01 693.916 806.837
-471.214 694.594 810.145
-436.987 658.032 697.787
-627.208 718.254 792.359
-641.755 628.087 661.907
-634.777 631.676 661.603
-628.995 685.892 764.079
-437.744 661.25 657.376
-638.251 635.687 655.033
-457.601 674.729 676.607
-463.774 673.249 788.475
-442.942 633.405 683.52
-468.201 695.029 810.818
-456.318 677.693 809.193
-475.717 660.152 793.597
-450.409 664.641 697.433
-636.797 704.913 762.934
-428.166 652.062 686.311
-623.74 668.402 816.465
-474.731 683.571 817.539
-420.243 663.053 724.033
-488.705 692.109 751.312
-478.14 683.699 768.031
-622.441 675.644 775.741
-458.139 673.423 791.663
-431.845 657.782 706.965
-627.311 711.715 814.014
-469.161 663.804 651.703
-639.512 683.809 810.674
-642.353 696.291 787.891
-497.948 714.493 779.753
-471.054 704.212 746.772
-495.432 711.371 736.418
-454.483 668.178 684.605
-622.612 687.512 757.702
-462.627 680.761 764.67
-483.018 683.708 768.818
-610.123 672.943 814.46
-497.847 674.832 776.326
-668.113 643.183 661.893
-628.755 684.95 766.994
-438.111 662.137 726.965
-507.762 684.246 752.898
-423.36 658.195 666.047
-454.923 632.151 663.27
-426.25 641.329 673.43
-449.238 635.689 681.559
-427.199 666.339 722.862
-452.023 637.014 677.368
-608.364 703.305 811.17
-617.024 688.27 778.131
-625.391 685.779 760.892
-503.543 680.989 746.458
-502.092 673.477 785.418
-460.616 669.049 692.977
-430.18 653.555 696.968
-473.942 666.587 640.004
-641.369 697.751 790.362
-439.353 642.606 678.594
-427.996 677.565 666.174
-633.431 634.128 658.811
-643.045 686.213 793.856
-619.328 677.634 820.48
-618.919 692.51 763.683
-408.788 656.311 683.211
-632.492 706.088 752.073
-618.584 698.394 758.503
-492.817 678.228 773.799
-462.943 680.867 819.157
-493.392 692.688 794.702
-493.482 719.438 779.525
-498.468 700.589 743.089
-492.947 684.181 742.381
-502.958 690.472 759.547
-499.703 662.555 808.499
-426.053 630.561 667.384
-626.896 616.423 668.387
-437.826 679.14 692.597
-452.074 676.118 692.764
-466.97 662.147 657.461
-429.467 672.034 712.349
-637.943 694.392 764.083
-483.668 696.664 812.451
-436.641 657.149 714.628
-640.703 680.673 785.335
-628.642 702.095 819.175
-425.822 670.057 675.77
-607.752 683.001 790.627
-643.951 688.769 799.549
-416.943 655.481 696.056
-431.711 663.784 733.526
-611.086 689.74 788.806
-493.038 681.018 786.575
-414.49 647.833 700.112
-665.406 633.978 665.81
-624.309 724.57 805.007
-496.413 678.911 778.474
-469.65 665.032 786.022
-493.476 709.297 731.966
-413.653 645.195 679.964
-416.199 661.43 712.951
-422.264 649.796 679.47
-428.656 676.523 692.101
-463.931 664.652 668.228
-624.194 710.083 742.745
-614.173 712.316 793.732
-641.642 636.411 652.696
-610.613 697.016 812.699
-472.643 698.248 753.816
-471.754 665.787 643.352
-448.523 664.93 695.843
-637.69 667.98 802.752
-500.652 706.117 759.786
-626.554 668.194 791.125
-612.732 684.183 806.211
-482.23 709.97 784.956
-630.866 687.259 757.338
-664.425 642.006 679.432
-469.986 701.317 791.379
-449.922 665.019 703.172
-668.851 639.091 665.106
-455.531 672.694 815.834
-508.108 496.587 318.762
-466.74 695.557 790.909
-636.882 715.954 759.374
-638.056 707.552 780.359
-436.61 680.666 683.391
-492.791 703.693 790.906
-427.252 641.374 665.236
-632.368 714.247 781.441
-495.758 705.804 749.865
-466.799 666.317 819.681
-639.758 671.218 806.174
-612.258 700.427 787.575
-628.924 681.899 768.501
-501.09 697.592 741.357
-412.293 647.172 698.86
-480.988 659.698 798.727
-458.415 630.216 674.808
-500.325 676.961 755.515
-463.209 664.134 812.985
-442.249 678.986 687.752
-627.903 686.617 819.202
-437.227 625.024 676.289
-464.825 673.651 784.67
-488.336 680.628 815.127
-502.85 677.913 781.823
-485.076 712.92 783.043
-495.044 682.327 810.394
-637.511 681.905 772.315
-466.096 658.775 658.418
-486.853 711.002 782.359
-628.368 718.665 794.195
-464.136 664.837 802.213
-430.042 668.435 663.09
-501.374 692.188 750.841
-480.592 711.254 735.461
-499.925 677.486 780.827
-466.661 653.608 662.944
-462.774 669.992 679.635
-492.011 682.015 792.748
-449.454 622.192 667.015
-459.139 661.809 702.397
-483.077 709.493 793.639
-475.109 702.395 751.521
-416.741 648.255 670.049
-613.858 712.255 794.009
-452.662 676.115 803.984
-616.92 676.1 781.751
-630.618 705.555 818.608
-437.038 678.588 695.17
-635.522 698.716 758.684
-484.152 709.41 738.164
-484.776 693.278 772.798
-609.006 709.268 786.387
-460.358 668.014 819.234
-643.369 694.923 785.379
-667.21 640.086 661.393
-452.987 620.066 674.26
-429.964 672.989 662.898
-628.147 715.386 756.147
-494.248 667.311 815.878
-641.22 671.962 792.608
-641.393 694.069 776.14
-420.761 651.864 686.032
-456.624 636.378 660.446
-446.236 678.637 692.013
-615.382 714.714 788.543
-469.388 668.606 819.252
-460.223 675.601 656.614
-616.715 678.182 772.92
-471.372 665.973 820.492
-628.349 710.783 814.645
-425.269 671.951 712.909
-449.073 677.735 688.763
-630.961 712.134 743.129
-497.027 663.216 809.923
-480.924 708.367 777.904
-421.583 666.367 722.502
-436.848 660.123 688.997
-437.087 625.666 670.898
-453.02 672.984 799.676
-628.503 715.816 801.688
-467.569 664.234 794.976
-612.184 698.299 802.861
-494.879 684.116 809.379
-609.807 686.312 792.803
-480.601 709.555 785.145
-650.211 629.518 663.758
-620.843 710.017 819.682
-454.938 672.806 657.204
-452.919 628.864 675.384
-618.504 708.875 760.018
-433.911 655.614 689.089
-645.619 676.503 787.524
-455.318 675.539 681.747
-638.441 699.055 802.454
-461.197 655.15 645.481
-460.439 662.6 642.765
-468.115 708.623 758.105
-466.634 667.185 658.853
-460.319 689.205 784.567
-454.068 644.979 658.465
-459.379 685.611 799.11
-616.471 670.949 795.072
-457.85 621.347 668.435
-509.372 500.2 315.383
-429.066 655.453 685.597
-462.15 667.176 647.057
-615.596 713.339 793.722
-644.36 686.786 782.338
-606.529 705.596 811.778
-467.175 671.8 688.618
-432.858 669.122 661.084
-463.222 636.023 669.613
-415.653 651.75 669.499
-465.37 668.825 657.963
-410.22 654.161 675.69
-490.56 714.26 770.208
-445.755 637.072 683.463
-448.756 672.178 699.198
-638.976 704.895 798.364
-476.388 713.977 729.73
-498.135 678.16 799.405
-611.796 670.192 803.429
-511.239 507.324 331.007
-445.629 676.759 667.013
-455.477 681.337 793.648
-472.447 647.75 658.725
-412.313 661.153 695.715
-439.949 657.765 685.577
-498.545 709.075 758.016
-488.613 706.897 739.348
-483.187 668.79 778.245
-637.687 712.174 773.306
-441.088 644.049 657.979
-426.863 653.564 691.374
-430.823 641.621 680.191
-459.578 652.88 669.08
-640.062 699.894 792.074
-488.061 708.265 729.022
-497.387 675.846 814.46
-482.814 696.95 810.886
-622.451 695.936 750.723
-421.146 660.697 668.86
-609.442 678.528 797.748
-442.71 678.936 699.092
-410.149 661.376 690.286
-670.987 634.803 668.9
-447.506 638 683.676
-640.879 674.506 805.804
-432.742 657.72 731.657
-626.415 620.259 668.316
-612.064 711.853 781.789
-410.808 660.41 685.131
-437.497 681.253 692.904
-667.203 645.165 674.986
-621.962 687.02 758.275
-488.889 672.185 756.828
-635.683 668.604 784.609
-456.084 666.471 648.482
-629.058 714.123 747.157
-492.33 697.586 791.564
-629.682 716.806 759.686
-469.657 702.959 781.841
-435.564 656.803 717.765
-472.799 709.788 767.432
-629.196 697.958 820.258
-640.025 694.421 779.332
-493.053 711.258 743.224
-443.185 653.152 680.234
-453.368 652.526 678.483
-492.749 657.216 811.803
-634.166 713.569 756.039
-415.258 647.883 672.834
-447.366 672.189 700.663
-638.69 701.636 808.789
-612.62 679.335 800.584
-472.939 657.9 815.416
-436.928 658.618 697.12
-488.318 713.799 784.003
-489.069 665.193 786.449
-614.393 679.613 784.569
-461.718 670.788 793.057
-485.422 676.954 743.564
-451.778 659.898 679.181
-481.258 713.657 730.627
-432.963 664.826 731.451
-479.428 687.847 817.913
-451.731 618.558 673.288
-423.067 649.15 683.676
-484.636 693.565 770.539
-496.64 704.176 762.535
-478.915 690.913 816.418
-415.279 646.216 693.983
-413.035 654.358 674.604
-621.751 717.528 811.026
-641.042 690.398 796.514
-445.195 663.066 682.806
-446.259 665.972 709.972
-438.375 627.302 665.732
-486.734 697.119 776.486
-488.088 656.652 806.264
-485.147 674.792 777.878
-436.04 681.519 681.343
-619.485 700.779 752.162
-477.319 684.947 816.16
-628.173 707.67 818.195
-635.361 693.68 819.311
-464.046 664.148 795.267
-480.305 720.98 728.477
-639.34 679.789 783.197
-476.784 672.692 773.55
-487.724 673.787 748.855
-469.84 658.74 641.29
-485.541 705.396 768.958
-494.535 662.813 803.43
-497.141 711.001 755.61
-495.792 664.792 798.831
-469.876 669.426 638.302
-634.427 700.185 758.655
-460.084 653.251 649.702
-495.241 680.343 811.124
-638.197 693.069 767.198
-464.255 668.87 644.432
-621.371 712.408 820.624
-633.79 701.1 820.904
-624.108 614.751 669.864
-463.933 668.475 647.685
-496.517 718.009 776.15
-455.414 665.287 701.569
-461.199 669.593 802.557
-452.477 678.715 664.518
-508.889 681.631 768.591
-606.996 704.392 809.916
-634.368 697.754 760.541
-418.221 657.239 715.844
-433.649 656.058 681.084
-440.769 644.169 657.036
-486.425 706.625 776.006
-474.99 674.979 820.869
-611.639 713.894 801.648
-617.656 715.275 804.11
-497.92 678.606 777.962
-631.506 632.608 656.982
-481.333 709.065 779.247
-615.661 709.343 776.179
-661.971 645.967 661.891
-661.979 647.174 662.809
-460.247 647.041 673.58
-504.432 680.699 748.644
-481.119 672.187 746.534
-495.852 709.639 759.316
-614.198 698.638 784.896
-469.853 636.267 667.602
-487.973 700.393 797.549
-441.437 675.137 661.602
-454.256 677.525 661.909
-488.636 714.325 789.366
-657.478 637.932 669.449
-454.457 678.868 664.874
-435.12 624.759 671.349
-412.636 661.328 693.345
-464.214 667.933 641.201
-425.299 667.696 680.706
-468.198 634.308 668.217
-418.354 671.83 698.372
-618.121 667.804 813.723
-615.704 715.875 784.672
-482.924 712.356 731.89
-416.715 667.048 684.65
-435.194 667.594 725.492
-500.025 669.228 814.895
-469.548 698.229 810.73
-643.112 691.787 781.307
-452.509 678.032 796.628
-619.604 713.067 819.754
-413.043 664.448 692.087
-465.517 680.685 764.272
-631.274 716.168 775.09
-487.322 673.99 754.923
-484.254 690.452 814.129
-620.649 718.621 803.051
-496.933 711.928 762.762
-491.512 680.343 738.054
-490.336 698.353 790.52
-414.532 667.074 693.137
-479.163 659.965 792.255
-492.808 696.94 798.812
-641.455 696.69 784.376
-453.578 631.896 662.648
-486.385 692.081 774.56
-641.187 640.948 649.819
-487.394 670.7 777.399
-458.18 687.505 771.231
-630.758 714.312 786.201
-623.083 688.838 756.828
-631.736 632.496 658.793
-499.429 680.076 761.967
-629.583 720.621 784.198
-438.87 672.495 717.238
-641.877 680.382 802.695
-441.485 638.561 678.409
-485.182 718.281 731.687
-449.587 667.253 650.03
-505.389 680.384 752.131
-637.149 708.416 767.658
-484.841 702.386 796.259
-466.502 636.246 662.004
-638.273 685.928 810.138
-621.788 668.124 817.416
-466.576 662.731 663.791
-434.75 634.534 680.765
-419.599 658.927 674.358
-491.662 691.77 806.792
-610.913 710.383 787.395
-477.575 656.451 649.899
-617.765 683.184 773.328
-463.347 686.74 810.72
-493.822 708.703 731.962
-664.047 644.98 677.774
-438.208 661.998 702.182
-608.529 699.242 808.565
-628.683 691.495 756.702
-476.192 693.895 815.092
-495.881 691.205 753.528
-493.379 683.643 756.335
-632.698 619.846 663.071
-622.708 684.807 762.692
-498.384 685.528 741.696
-623.741 622.075 666.222
-467.509 673.458 777.631
-469.76 695.337 807.238
-486.982 665.005 818.266
-467.401 642.821 669.905
-424.966 643.772 675.135
-437.806 667.166 721.012
-462.145 632.665 672.297
-423.664 650.892 664.704
-615.721 702.853 819.191
-463.57 692.808 790.612
-473.87 662.399 651.163
-488.477 683.852 754.668
-463.483 644.06 670.973
-638.924 688.086 768.107
-434.492 627.339 666.609
-640.916 672.758 785.198
-497.556 668.595 793.65
-624.363 712.96 749.391
-492.504 701.545 735.989
-630.305 718.469 786.511
-463.027 694.865 770.804
-493.912 697.76 745.92
-614.516 668.073 799.77
-486.888 714.904 724.145
-430.108 656.742 699.326
-634.036 685.031 763.403
-460.967 669.364 795.562
-609.435 676.071 817.6
-455.366 679.024 777.011
-466.705 684.551 766.169
-622.911 667.865 798.289
-465.263 625.975 672.782
-436.991 666.655 725.697
-438.975 672.302 713.597
-482.535 677.164 745.742
-487.145 712.134 789.88
-463.997 690.414 799.756
-511.855 503.906 323.868
-496.039 667.336 794.322
-446.746 674.103 662.502
-506.386 503.945 328.615
-498.259 702.119 741.27
-617.351 676.022 776.659
-437.249 659.889 687.69
-473.92 660.282 796.08
-470.513 692.405 762.263
-482.656 660.718 790.032
-434.304 673.444 711.018
-425.243 651.378 664.709
-461.474 673.369 675.756
-629.716 715.369 799.445
-625.397 714.081 752.609
-432.549 642.741 680.905
-496.115 668.456 790.16
-626.068 720.792 806.938
-441.816 659.873 679.6
-431.149 667.367 723.953
-496.657 694.631 726.805
-452.4 678.064 797.308
-605.165 710.729 810.374
-619.883 689.509 767.025
-454.12 639.048 660.068
-418.733 671.265 700.79
-625.362 713.953 763.567
-661.425 637.114 662.718
-445.296 620.393 671.534
-482.709 660.821 792.652
-633.191 713.104 746.144
-482.224 695.143 764.875
-627.305 669.016 784.909
-443.209 621.834 673.761
-468.821 698.472 797.08
-477.78 671.059 820.202
-487.77 701.19 796.611
-421.913 644.259 667.909
-484.49 695.147 776.472
-486.866 663.093 783.146
-663.112 643.951 682.764
-608.528 704.875 806.105
-468.532 702.521 761.549
-637.804 699.807 813.449
-455.854 660.223 649.984
-491.374 672.639 777.547
-445.734 633.515 660.198
-637.666 683.807 770.661
-460.04 668.846 646.474
-494.743 711.765 781.212
-427.531 661.703 739.593
-483.432 693.597 814.147
-499.943 674.787 805.743
-422.136 677.574 688.839
-626.539 669.535 796.314
-494.413 681.53 806.153
-482.09 675.857 775.732
-428.103 661.764 744.693
-475.753 657.554 654.191
-460.49 679.989 769.761
-467.439 682.28 768.447
-476.19 694.662 814.029
-656.982 627.488 668.445
-415.821 645.897 677.854
-623.698 722.185 807.949
-500.34 675.876 779.922
-424.625 655.977 714.647
-622.476 670.925 782.141
-450.67 625.112 679.893
-628.349 621.921 666.033
-606.211 711.494 802.107
-420.92 648.548 701.081
-433.279 635.911 680.917
-430.463 673.741 707.2
-418.877 666.267 717.557
-470.657 699.896 808.462
-495.198 660.625 813.876
-472.639 694.895 759.181
-498.005 677.301 809.63
-613.194 693.41 804.178
-614.381 709.596 816.674
-493.236 666.811 786.521
-642.071 673.525 793.851
-498.827 679.757 782.836
-640.957 703.566 784.919
-642.166 626.429 662.979
-471.431 693.01 760.287
-639.141 704.576 771.585
-490.484 693.944 789.749
-434.606 679.55 664.325
-435.228 655.959 694.511
-496.469 669.867 781.936
-633.036 715.515 767.826
-420.131 661.909 726.834
-467.517 660.418 813.434
-484.304 670.568 754.811
-419.796 649.38 691.099
-459.891 629.005 663.332
-490.84 669.828 817.257
-430.247 656.298 734.256
-460.379 668.865 644.043
-498.775 707.928 763.333
-414.838 656.011 705.574
-629.226 707.599 747.286
-452.552 672.649 800.936
-448.114 671.314 653.988
-669.562 638.885 670.304
-632.578 711.038 744.951
-467.48 650.022 652.124
-428.308 655.006 665.996
-607.942 705.459 815.322
-481.667 682.502 818.137
-462.594 667.127 804.24
-642.296 682.971 776.578
-489.859 680.791 769.692
-472.332 705.396 774.001
-427.226 655.272 714.843
-610.318 690.673 811.996
-460.042 665.819 819.017
-494.997 720.334 778.823
-500.78 692.055 742.237
-464.958 689.632 802.617
-432.113 629.15 680.035
-608.399 709.033 817.155
-417.358 663.771 709.006
-507.883 498.708 319.856
-610.446 712.653 798.38
-426.699 637.147 672.189
-436.1 657.666 656.045
-456.99 629.316 674.576
-493.038 705.876 732.42
-477.345 661.122 816.985
-643.136 686.681 786.754
-434.756 678.774 695.716
-628.31 669.591 799.878
-632.447 714.394 764.594
-625.036 675.908 818.127
-496.235 702.183 757.14
-480.734 657.074 807.146
-482.079 694.879 813.285
-633.704 676.404 777.784
-489.016 715.835 779.884
-432.583 677.31 696.071
-461.78 690.843 788.076
-466.375 666.49 656.67
-612.942 674.585 816.657
-468.383 652.32 662.019
-442.189 665.589 697.437
-439.013 661.573 702.841
-458.158 637.167 676.673
-497.632 699.331 754.525
-667.97 635.404 672.082
-640.3 695.439 801.907
-433.605 680.766 678.966
-610.311 707.939 783.213
-623.277 718.492 799.471
-406.449 650.974 683.511
-647.011 626.236 662.819
-471.269 662.649 647.128
-424.602 647.201 705.428
-627.684 720.921 787.406
-497.658 674.205 760.871
-629.02 719.523 787.428
-457.9 667.031 699.884
-488.511 681.233 815.468
-632.666 676.493 820.769
-510.376 507.734 327.227
-424.836 662.861 675.169
-492.7 689.065 800.807
-485.728 673.886 753.626
-463.73 692.842 782.143
-615.832 681.077 769.972
-460.592 674.807 780.398
-415.54 665.978 707.765
-487.248 710.614 728.488
-612.033 712.242 790.242
-633.026 678.925 778.246
-425.608 655.363 666.912
-607.362 711.862 811.542
-461.192 671.004 791.083
-459.188 630.243 673.849
-499.009 676.797 747.039
-412.913 650.965 700.17
-633.216 635.651 650.79
-620.942 710.858 772.67
-612.397 689.086 809.82
-453.455 661.909 707.771
-472.356 704.294 776.068
-505.273 682.743 751.339
-467.943 704.192 757.558
-437.311 638.056 659.999
-665.616 631.826 668.776
-534.793 660.201 531.611
-662.341 636.911 661.824
-632.122 617.439 665.447
-640.004 633.28 658.024
-629.052 629.631 659.472
-620.262 712.961 819.69
-474.422 696.299 757.307
-634.237 688.841 760.22
-485.237 711.221 788.96
-467.919 693.932 807.854
-626.587 720.239 773.997
-459.824 682.303 762.204
-623.525 720.047 787.46
-492.935 686.194 742.78
-636.509 709.131 782.218
-630.588 713.035 796.62
-491.207 713.519 778.719
-466.678 660.785 811.066
-633.557 715.501 752.551
-633.055 694.585 758.116
-616.451 684.427 760.953
-633.756 627.548 659.713
-623.457 720.464 774.944
-471.857 705.378 790.67
-452.835 673.125 662.938
-620.173 717.474 800.897
-500.589 671.712 801.636
-453.85 669.457 700.543
-486.358 680.028 817.792
-655.929 627.645 667.647
-632.076 708.71 802.8
-417.535 648.742 707.725
-449.936 679.122 674.091
-440.767 664.868 687.009
-619.285 684.877 760.541
-477.196 708.26 776.969
-618.535 688.381 776.06
-643.425 676.768 798.252
-494.367 681.166 786.667
-632.399 712.98 790.187
-627.777 667.293 790.448
-484.261 710.802 777.807
-640.848 677.126 809.31
-488.065 713.941 771.822
-457.94 674.939 692.04
-483.336 709.82 778.889
-618.277 667.827 813.561
-488.369 708.711 731.291
-461.989 665.61 820.34
-468.694 665.268 653.47
-631.612 701.234 751.049
-634.077 684.352 764.679
-619.911 710.595 758.735
-612.131 699.743 790.786
-492.664 714.621 774.141
-484.435 707.443 749.864
-462.396 675.864 780.894
-616.727 675.662 771.988
-467.606 670.873 782.89
-640.465 690.489 805.117
-493.919 681.184 778.699
-477.659 695.024 814.208
-471.497 662.196 790.092
-650.172 640.462 664.997
-630.211 702.354 750.816
-608.831 673.605 798.574
-424.787 656.389 724.143
-485.445 704.859 779.61
-609.854 712.71 799.023
-637.015 680.748 778.772
-467.778 670.145 687.18
-623.618 668.123 803.723
-437.195 632.385 664.535
-629.014 714.953 751.836
-476.203 660.941 783.586
-432.437 676.901 694.262
-458.902 675.887 818.215
-441.333 639.278 678.017
-450.597 622.281 675.919
-424.13 661.172 666.734
-476.622 661.385 783.257
-498.609 676.75 777.352
-467.921 667.536 640.737
-496.504 687.606 756.178
-473.745 659.77 816.569
-493.348 718.695 784.68
-482.007 707.769 798.057
-645.749 684.341 792.258
-441.942 663.435 686.873
-460.853 686.035 801.338
-483.813 706.734 753.728
-649.671 637.821 657.713
-508.915 503.429 324.115
-636.048 695.143 819.883
-460.376 638.175 678.051
-639.444 697.678 797.721
-469.436 705.084 786.556
-466.904 704.018 755.107
-621.275 712.371 758.677
-631.733 710.45 800.896
-619.101 710.134 753.995
-470.231 703.628 780.412
-444.973 658.644 714.562
-610.233 686.096 794.436
-642.945 690.898 797.342
-477.185 697.443 763.937
-625.584 683.478 764.827
-624.872 720.516 781.033
-497.095 693.832 753.797
-427.928 677.289 668.175
-488.392 700.134 801.803
-460.662 640.167 660.55
-443.803 632.102 663.76
-461.495 659.174 669.171
-637.486 633.751 661.618
-464.659 676.559 659.893
-463.055 670.04 690.231
-464.045 672.664 788.732
-616.21 677.643 818.073
-449.221 674.298 789.748
-493.862 667.429 782.819
-447.69 661.858 710.902
-486.108 693.813 782.687
-480.156 689.037 767.305
-619.987 703.645 756.856
-412.009 655.394 697.782
-475.398 662.199 819.516
-456.572 675.649 686.724
-494.68 693.028 752.937
-634.741 702.48 811.804
-415.737 647.823 686.985
-497.986 678.781 813.967
-429.687 656.301 723.788
-607.776 702.949 815.083
-513.116 511.059 330.414
-512.24 689.024 755.973
-637.594 690.107 815.381
-467.199 698.508 770.668
-502.759 699.67 753.155
-433.288 641.619 678.238
-613.348 697.675 792.042
-630.447 623.71 665.675
-632.995 709.07 797.999
-506.35 690.543 764.649
-489.273 689.045 781.843
-451.719 677.213 783.616
-425.351 649.75 696.248
-444.05 673.414 662.615
-409.566 650.499 695.478
-497.08 670.432 791.663
-470.147 706.755 768.887
-618.935 709.765 819.094
-626.48 702.797 748.118
-470.199 666.627 649.483
-494.486 711.28 735.975
-459.849 633.462 676.336
-461.046 641.524 673.971
-477.024 659.538 802.307
-461.059 694.201 768.48
-501.991 702.408 764.436
-614.596 683.684 777.195
-480.376 673.504 747.549
-428.274 646.439 681.204
-455.737 667.185 647.523
-464.375 675.227 780.335
-484.326 705.771 757.927
-496.342 709.97 733.345
-475.112 668.858 778.368
-504.952 698.91 754.7
-433.429 632.429 681.585
-493.287 679.463 791.162
-450.028 676.806 785.789
-608.169 708.242 816.477
-471.908 649.915 664.252
-648.15 629.611 667.692
-462.787 691.428 788.414
-618.525 698.409 819.189
-464.414 657.323 645.077
-491.394 690.186 752.376
-495.828 671.75 759.883
-608.751 675.555 800.496
-497.389 708.769 740.326
-450.723 674.983 791.576
-433.821 655.034 682.473
-627.616 716.602 804.901
-495.924 678.503 759.391
-490.918 665.143 815.209
-633.893 667.251 817.008
-621.004 668.355 799.017
-473.655 694.416 759.809
-485.453 665.619 779.307
-641.814 640.443 654.369
-663.506 645.899 672.089
-447.32 670.702 653.71
-638.395 680.248 815.205
-643.725 686.471 780.719
-628.547 669.624 782.449
-457.367 684.289 786.789
-481.125 705.548 801.275
-460.049 671.715 793.541
-457.009 676.676 789.542
-481.339 705.037 798.679
-428.341 675.484 662.794
-537.286 654.126 517.209
-483.844 656.836 805.469
-482.775 708.638 742.551
-456.99 681.442 768.278
-453.308 669.044 807.95
-424.965 647.614 678.882
-608.919 674.533 804.283
-431.613 679.232 685.242
-622.274 688.092 753.409
-477.909 700.184 763.482
-629.262 619.759 671.166
-632.717 712.249 788.807
-632.32 704.278 818.702
-463.041 676.422 663.332
-622.78 674.642 820.033
-490.257 688.738 814.005
-461.964 676.976 780.246
-455.239 669.976 653.952
-481.207 657.613 805.547
-432.908 658.679 709.871
-450.648 682.385 666.981
-634.954 695.38 760.333
-630.584 623.336 663.679
-484.898 696.363 777.856
-497.221 711.638 752.813
-492.647 692.807 754.552
-455.231 628.408 664.438
-490.993 662.735 814.636
-492.279 675.125 756.779
-495.252 665.514 804.364
-417.515 667.239 712.915
-626.531 715.697 767.423
-418.766 660.647 681.657
-480.109 675.097 770.827
-443.916 678.43 678.708
-447.126 682.291 669.022
-633.448 667.08 802.786
-450.58 626.907 663.87
-470.032 668.777 643.84
-609.757 701.83 816.736
-622.247 716.2 819.437
-491.649 675.817 774.421
-477.837 709.643 765.042
-456.185 676.738 691.256
-452.745 677.18 664.652
-447.273 664.165 701.192
-635.181 700.657 818.015
-626.14 717.18 808.002
-465.683 670.668 782.504
-428.215 678.944 670.089
-635.061 671.392 818.468
-644.499 675.088 793.949
-634.857 712.794 769.261
-482.328 691.059 765.079
-451.699 673.163 802.645
-640.556 669.756 799.522
-629.304 703.549 750.996
-610.563 709.086 782.061
-493.28 676.771 758.526
-666.101 646.902 664.952
-486.1 723.32 722.093
-615.938 682.078 777.913
-447.718 653.539 654.342
-487.337 683.842 773.916
-490.439 695.988 787.514
-458.286 668.888 687.364
-433.743 680.339 672.411
-624.025 722.583 777.6
-493.934 675.613 759.255
-442.607 643.724 679.183
-507.235 508.286 329.578
-455.35 668.538 812.363
-632.748 714.757 746.863
-424.474 663.865 730.659
-470.233 709.744 757.465
-468.737 704.009 764.75
-445.059 664.91 690.869
-477.169 705.765 746.18
-489.789 728.436 727.945
-446.265 675.329 665.761
-632.171 703.402 814.959
-630.574 667.333 788.18
-613.198 703.121 781.922
-458.156 686.126 784.213
-491.563 682.516 791.309
-652.175 623.54 666.761
-621.17 677.927 774.273
-464.533 662.231 813.848
-459.122 671.899 687.969
-477.737 655.08 814.683
-641.661 690.797 773.693
-489.65 671.112 817.362
-667.048 642.635 665.855
-489.933 689.158 780.313
-461.113 667.363 651.18
-463.366 679.947 776.268
-642.513 672.701 795.212
-477.879 705.86 793.17
-436.097 658.258 709.376
-458.557 621.044 669.776
-439.97 681.536 674.388
-472.976 704.701 795.229
-471.191 638.877 665.445
-439.774 664.237 656.933
-479.923 668.198 820.943
-667.038 633.03 667.813
-455.743 679.341 805.174
-631.109 628.022 654.448
-415.92 656.983 705.807
-497.866 676.309 776.166
-622.774 668.109 804.944
-419.559 668.371 719.24
-469.951 683.718 767.598
-510.563 513.953 333.627
-490.216 685.668 781.765
-417.799 675.355 684.908
-497.201 682.59 814.658
-489.431 702.65 739.107
-464.455 689.038 761.627
-468.718 697.735 754.143
-490.968 693.045 810.018
-411.054 648.933 673.411
-487.934 713.95 730.151
-639.637 685.051 770.476
-453.706 672.546 810.887
-635.909 714.494 757.539
-455.257 665.829 697.343
-497.178 679.49 799.431
-465.8 692.347 800.539
-461.239 652.911 671.114
-483.942 705.465 759.487
-453.546 672.25 812.194
-639.03 632.694 659.513
-472.23 643.159 659.829
-616.24 687.322 774.644
-628.206 667.215 811.437
-494.84 687.3 753.459
-494.622 674.734 746.411
-425.894 658.349 740.681
-642.031 688.72 785.941
-637.059 692.396 766.907
-435.098 673.799 708.332
-462.626 637.578 673.003
-422.63 659.403 668.614
-619.156 672.828 819.09
-408.085 648.035 686.761
-462.21 664.55 819.193
-415.566 659.096 721.295
-458.524 683.653 763.056
-487.348 693.013 810.323
-468.911 643.369 668.023
-466.839 664.232 653.761
-412.057 652.346 695.912
-423.442 635.383 667.407
-632.931 715.086 772.56
-494.363 672.402 776.122
-620.945 715.12 774.377
-406.062 654.846 683.737
-639.37 691.536 769.381
-428.824 671.801 664.442
-449.362 671.817 801.429
-439.517 656.735 655.272
-458.876 669.373 683.554
-627.464 668.499 804.381
-461.233 665.72 803.712
-643.186 684.35 799.176
-489.714 672.579 757.255
-636.54 680.825 819.523
-471.583 659.099 808.387
-445.954 657.236 652.544
-618.212 693.881 751.613
-424.216 674.994 680.24
-640.184 622.817 664.176
-608.376 695.201 817.27
-614.591 683.477 781.844
-462.741 668.572 803.071
-484.577 709.247 735.037
-437.738 672.686 714.46
-435.425 660.133 658.464
-470.628 699.803 752.48
-618.609 709.294 757.088
-491.081 712.309 772.749
-666.072 638.424 674.556
-507.159 684.854 757.678
-657.383 640.813 672.573
-431.85 669.787 718.35
-468.244 652.211 662.058
-466.637 668.513 786.054
-462.38 667.947 667.751
-431.37 673.909 662.737
-450.058 676.501 686.832
-491.273 685.133 784.942
-459.159 676.49 654.644
-609.434 673.582 805.467
-627.373 700.267 750.546
-641.02 674.974 785.039
-456.564 679.687 665.64
-474.793 677.03 819.708
-497.419 682.339 760.966
-629.738 716.777 798.606
-639.313 697.42 806.969
-606.718 680.555 813.947
-639.969 696.921 771.107
-638.111 706.444 770.071
-407.158 646.275 682.152
-638.167 706.568 767.503
-478.145 703.901 747.912
-627.372 717.656 764.503
-492.688 701.097 735.783
-608.899 711.507 797.179
-423.239 674.846 705.582
-452.367 679.699 788.625
-482.487 655.357 808.847
-426.742 664.141 677.541
-616.407 700.985 820.619
-615.243 706.188 772.862
-636.349 678.667 818.064
-483.401 710.131 781.567
-459.719 679.671 811.763
-619.089 700.209 753.89
-486.605 688.594 752.766
-640.603 671.493 798.447
-461.368 665.756 808.802
-627.333 719.094 795.145
-471.816 692.581 813.153
-452.034 631.268 663.144
-427.148 677.301 671.506
-435.333 658.446 731.712
-630.79 709.856 742.013
-459.824 625.046 673.133
-493.098 678.45 740.96
-419.86 649.614 686.858
-487.367 687.754 776.873
-630.165 630.125 652.863
-485.086 682.475 745.689
-468.922 701.59 751.134
-432.586 658.723 707.801
-451.382 680.313 665.846
-636.014 670.297 811.492
-473.083 660.005 794.307
-636.465 668.217 785.16
-611.172 705.046 788.991
-466.161 670.382 683.684
-611.894 670.128 806.654
-454.166 673.219 694.391
-496.245 684.652 727.329
-611.178 696.743 805.704
-482.435 694.051 765.167
-606.746 679.399 812.727
-667.717 633.205 665.225
-446.579 664.08 682.403
-481.064 705.143 747.917
-608.966 703.66 805.813
-427.311 660.549 739.326
-616.015 679.222 776.913
-489.488 706.838 743.981
-641.432 689.511 802.86
-501.898 692.326 758.292
-459.306 667.25 643.901
-419.279 650.387 706.451
-611.334 693.93 809.86
-455.208 675.839 686.826
-636.237 694.312 763.315
-493.166 687.018 802.368
-487.717 684.422 815.055
-619.949 693.24 756.733
-605.741 699.23 815.609
-610.072 696.531 807.494
-460.14 674.566 670.961
-483.56 704.601 796.751
-633.216 668.823 790.412
-617.378 688.448 774.932
-489.983 681.564 745.546
-493.559 669.295 788.723
-648.596 621.324 668.709
-498.577 665.951 806.713
-460.945 672.889 690.758
-613.307 695.242 792.666
-456.482 652.4 653.699
-464.361 691.803 789.116
-463.867 673.406 663.51
-490.53 670.714 817.12
-607.093 679.8 796.341
-618.567 703.045 756.946
-666.144 643.198 686.501
-668.921 639.414 663.501
-619.023 667.689 809.475
-503.293 682.311 764.546
-438.911 680.673 680.586
-443.565 623.281 669.109
-485.827 707.015 771.5
-436.952 679.122 688.126
-638.086 706.416 776.738
-438.127 661.191 657.964
-520.989 513.218 338.391
-473.16 661.73 651.159
-497.004 694.735 754.195
-620.229 705.018 749.153
-453.284 630.165 662.429
-464.093 657.569 644.066
-415.427 663.078 705.377
-423.816 642.757 675.023
-440.127 662.45 686.189
-463.555 664.856 666.837
-465.52 689.977 761.81
-499.083 672.992 787.472
-440.886 658.262 710.743
-489.439 671.136 778.62
-421.415 674.928 685.167
-617.033 670.18 796.209
-614.991 693.766 784.669
-634.618 668.642 812.24
-417.071 658.225 679.576
-478.203 663.472 819.463
-643.356 685.599 776.807
-450.596 647.682 678.275
-426.828 677.535 687.74
-618.683 694.098 772.785
-623.675 701.323 819.397
-452.127 653.748 655.051
-619.138 710.864 756.078
-407.265 645.136 676.815
-630.952 616.678 669.366
-467.311 700.053 783.841
-424.636 642.746 667.501
-632.276 707.804 750.963
-415.37 656.779 708.572
-448.977 665.513 651.704
-634.563 683.516 766.836
-444.393 660.995 710.906
-404.632 647.742 683.488
-501.055 700.009 756.82
-617.879 699.071 776.994
-611.619 677.628 789.526
-495.814 694.039 753.949
-611.514 712.688 814.323
-466.152 699.47 775.337
-490.18 681.738 817.508
-633.45 714.098 789.13
-492.47 681.073 795.282
-457.314 645.379 658.933
-502.98 705.029 752.243
-632.599 678.556 773.661
-487.399 706.168 738.963
-417.232 654.149 667.136
-477.076 706.172 781.308
-620.144 715.855 816.187
-614.843 713.911 807.431
-477.68 705.799 792.311
-619.83 668.589 796.595
-416.359 659.233 710.688
-642.691 698.073 784.366
-621.065 711.325 761.32
-416.671 652.248 670.322
-509.726 521.384 341.636
-417.888 667.183 707.504
-427.8 633.534 667.87
-454.097 674.313 661.949
-498.965 699.495 759.526
-635.065 712.254 780.65
-452.977 668.999 694.111
-632.219 688.217 819.674
-497.615 712.122 756.257
-618.659 701.905 774.28
-496.118 704.139 759.725
-426.624 659.813 732.925
-466.939 662.924 640.784
-469.416 703.767 768.208
-665.016 641.37 681.03
-432.738 628.527 671.571
-639.461 701.989 770.073
-631.45 668.235 806.917
-506.373 683.431 751.114
-417.449 657.741 670.388
-501.971 711.667 748.107
-653.348 632.126 669.05
-422.533 665.284 683.463
-482.148 679.938 744.189
-617.694 690.595 763.597
-612.88 714.296 814.611
-642.208 631.131 661.673
-628.144 678.45 770.449
-462.282 631.664 670.259
-457.666 687.544 773.637
-480.727 669.432 776.197
-644.189 622.816 664.968
-631.199 716.256 777.59
-445.237 673.015 705.494
-457.787 617.926 669.789
-461.914 689.501 782.802
-629.777 712.297 801.311
-492.507 698.05 749.083
-472.364 705.863 782.65
-426.806 675.557 693.507
-487.727 665.72 782.736
-447.965 630.019 662.741
-609.624 699.26 817.06
-488.765 687.605 779.747
-481.603 706.167 755.088
-446.761 659.427 652.423
-460.25 627.611 667.038
-466.188 664.387 797.391
-500.957 696.489 739.272
-432.429 656.548 718.524
-617.136 683.8 776.263
-444.324 680.396 679.543
-413.056 664.045 694.232
-412.001 666.426 685.396
-466.913 659.583 661.67
-421.502 645.218 674.308
-461.253 688.676 782.124
-457.381 672.942 681.485
-491.469 723.546 717.749
-634.131 670.07 784.68
-500.356 685.098 740.114
-499.101 676.631 811.195
-437.71 677.626 706.184
-490.046 713.82 767.473
-493.545 717.081 771.218
-483.218 687.526 816.057
-643.967 681.282 784.09
-639.047 697.655 808.545
-637.711 676.98 817.477
-646.566 682.704 789.653
-466.548 698.342 755.533
-420.677 644.701 675.657
-454.89 669.901 696.628
-633.035 624.673 669.585
-640.964 680.414 778.619
-441.949 635.413 659.952
-631.07 719.952 777.411
-504.526 690.803 756.99
-614.389 670.846 816.139
-506.813 529.285 346.058
-494.253 685.894 801.481
-502.954 700.913 759.264
-472.086 644.07 661.23
-644.754 674.081 789.282
-618.9 708.73 760.278
-432.752 638.179 664.096
-482.794 702.821 767.005
-458.918 671.823 688.439
-464.855 695.691 769.426
-450.725 670.433 654.504
-473.996 670.347 745.254
-502.221 678.669 743.317
-456.662 662.101 646.773
-489.414 677.027 771.297
-424.012 667.567 671.387
-456.337 676.913 785.623
-623.899 713.899 819.775
-623.785 680.103 768.334
-491.306 721.441 719.922
-499.047 684.658 730.878
-451.253 648.631 679.641
-631.792 711.329 797.906
-475.973 671.716 745.716
-463.3 658.372 668.907
-440.98 681.355 676.106
-497.376 709.639 766.641
-419.061 677.897 687.336
-445.223 663.156 706.729
-459.131 664.828 680.696
-636.385 629.871 658.477
-606.564 674.516 806.754
-437.676 658.994 708.278
-626.179 719.072 789.397
-425.05 667.27 676.524
-485.09 710.766 733.232
-642.088 690.084 785.451
-489.005 703.604 787.968
-607.799 692.168 814.431
-460.667 692.25 765.644
-494.91 681.192 759.569
-428.802 662.558 738.959
-437.164 660.625 694.995
-639.133 673.442 808.112
-464.142 688.252 801.865
-512.146 495.388 315.689
-501.28 703.83 750.255
-437.673 681.486 675.575
-622.224 717.301 795.352
-500.584 677.628 760.237
-645.523 681.806 786.856
-427.604 662.102 665.436
-606.924 681.032 814.779
-488.762 696.468 749.401
-488.199 664.083 785.903
-424.787 655.957 726.073
-618.662 687.759 757.937
-452.911 651.08 678.019
-646.744 636.978 661.973
-455.228 670.918 816.235
-506.189 693.577 747.002
-437.035 656.056 682.144
-628.74 672.449 782.182
-486.173 713.346 726.166
-483.886 662.619 777.751
-463.371 688.617 762.869
-416.146 658.047 713.478
-624.281 668.712 788.058
-625.532 692.192 753.036
-484.994 706.759 773.717
-494.461 682.524 808.822
-487.603 714.758 725.451
-498.729 677.318 784.028
-638.685 622.589 663.111
-462.606 676.073 665.304
-617.879 674.756 779.043
-457.944 684.262 764.342
-493.271 681.519 802.018
-488.549 687.568 780.482
-440.659 681.516 677.917
-477.582 693.219 764.79
-470.794 672.082 642.328
-439.166 664.425 692.787
-487.312 686.722 776.226
-423.961 668.618 670.475
-615.295 677.181 785.112
-420.441 666.739 724.761
-611.175 706.919 798.571
-460.106 685.193 803.905
-471.921 652.728 652.203
-466.32 697.481 757.799
-501.889 706.013 753.851
-426.721 674.45 700.852
-414.19 665.188 699.941
-445.703 630.251 680.624
-413.415 646.279 689.993
-633.728 715.963 762.651
-477.255 666.575 775.659
-491.125 693.217 806.279
-500.812 695.996 746.937
-509.427 689.605 759.295
-611.862 711.025 792.534
-415.497 646.34 680.005
-495.193 674.823 816.452
-488.594 664.411 788.791
-465.764 624.256 669.203
-462.171 668.277 670.219
-621.889 672.705 780.551
-611.785 706.95 786.84
-488.673 693.289 786.177
-505.733 683.547 764.29
-453.477 672.442 697.836
-493.183 692.33 810.357
-460.597 679.515 777.033
-500.414 668.802 801.617
-451.612 632.421 680.923
-484.969 658.909 803.811
-640.942 699.703 781.846
-492.117 687.393 793.821
-491.198 665.35 785.528
-486.656 723.754 729.165
-482.316 674.938 749.475
-611.306 680.979 799.864
-642.773 638.382 652.2
-612.939 693.013 793.385
-632.912 715.005 750.182
-633.68 680.028 771.396
-450.058 651.417 655.999
-458.968 680.084 763.109
-454.032 669.272 693.576
-639.425 672.828 810.536
-624.316 671.037 781.292
-632.916 623.62 662.551
-421.666 645.149 672.214
-501.108 674.96 812.518
-478.284 706.26 760.869
-484.308 712.085 775.833
-631.853 715.592 791.721
-471.59 659.98 802.192
-638.893 705.449 784.157
-465.033 642.05 657.265
-476.245 715.928 731.432
-459.972 657.694 649.327
-467.289 706.877 759.462
-622.669 712.86 757.279
-440.955 679.453 699.234
-473.766 666.268 639.101
-635.321 696.681 763.489
-635.842 707.255 759.252
-629.141 686.595 758.767
-471.327 638.303 664.724
-490.6 669.566 755.075
-486.49 663.045 793.216
-411.738 660.674 679.427
-425.437 667.582 678.495
-493.878 683.717 797.315
-455.592 683.142 789.994
-467.119 689.556 811.7
-440.076 676.042 667.197
-419.748 658.068 676.3
-454.288 640.158 675.955
-428.114 678.565 674.038
-494.546 696.09 746.716
-498.331 675.734 798.377
-608.566 712.055 801.965
-639.475 698.736 807.904
-627.198 617.218 668.842
-448.593 637.706 660.854
-440.897 672.29 704.18
-643.966 682.803 795.078
-414.737 657.308 703.765
-449.944 632.506 680.881
-480.894 701.685 762.698
-419.14 656.077 718.267
-614.456 714.713 781.11
-623.536 719.732 783.528
-456.77 687.8 767.807
-458.057 678.724 812.377
-428.491 644.039 680.782
-635.593 668.877 806.38
-467.12 700.616 797.564
-496.891 675.416 747.371
-653.252 639.486 657.017
-495.685 671.364 816.173
-449.998 675.125 663.26
-623.36 711.539 820.951
-453.161 678.966 801.545
-466.273 662.81 803.458
-484.229 702.018 771.823
-459.071 666.905 680.268
-627.649 720.677 791.151
-494.215 714.065 787.959
-464.825 675.266 648.188
-621.46 668.327 797.703
-638.305 675.748 784.546
-447.711 670.396 701.055
-483.428 674.526 819.357
-472.331 649.232 662.781
-610.546 678.61 807.444
-606.614 701.607 815.619
-613.689 669.167 809.963
-416.214 646.111 697.973
-420.088 656.057 713.422
-429.341 663.342 663.77
-415.576 658.897 697.596
-426.112 672.988 679.697
-453.807 680.983 800.953
-452.204 640.01 660.279
-430.729 649.755 682.833
-443.675 634.387 683.53
-458.555 643.07 659.665
-493.13 697.563 735.453
-474.874 708.907 744.467
-491.921 699.703 791.232
-458.729 659.251 703.717
-656.611 633.796 661.092
-610.134 681.154 786.065
-492.768 687.111 812.541
-649.287 633.412 660.563
-479.472 707.844 741.774
-487.838 700.139 782.685
-503.349 690.86 758.501
-500.369 676.145 745.228
-637.698 620.449 664.042
-627.987 704.734 747.005
-458.258 633.553 663.767
-420.942 673.886 701.249
-488.369 715.101 721.995
-492.333 696.609 797.184
-419.765 644.869 704.345
-477.734 678.928 770.622
-639.249 693.421 806.438
-436.915 634.06 664.563
-453.724 679.812 670.624
-625.722 715.628 759.514
-627.821 676.133 775.92
-418.775 646.809 673.144
-493.418 668.99 794.526
-492.258 683.638 790.717
-449.293 648.53 656.705
-453.21 627.003 664.138
-434.722 658.068 708.477
-624.79 705.226 741.877
-433.125 653.748 661.963
-498.48 677.05 791.753
-432.768 676.841 662.64
-639.823 707.776 782.05
-639.524 700.013 799.882
-482.474 706.124 743.241
-500.022 687.377 743.369
-445.493 676.201 666.22
-506.845 683.499 767.535
-464.123 681.75 815.31
-646.209 630.821 664.815
-612.049 712.763 805.676
-467.992 666.421 782.964
-608.882 704.009 806.166
-477.234 707.871 758.704
-445.296 678.23 684.537
-492.987 683.992 738.599
-445.17 679.997 679.449
-638.715 699.314 806.532
-443.244 677.941 667.353
-422.922 653.82 704.792
-496.13 670.358 814.436
-506.598 523.703 337.223
-627.328 685.771 765.159
-485.418 661.469 787.536
-487.44 710.748 772.086
-454.266 669.288 689.768
-456.35 659.95 649.294
-410.758 646.572 694.209
-467.691 638.63 663.165
-623.554 678.345 770.686
-457.263 673.275 687.487
-612.915 680.642 784.646
-630.348 617.084 671.251
-468.59 672.047 652.917
-508.118 694.59 752.64
-454.066 668.143 808.582
-638.619 668.604 783.15
-492.715 684.124 791.298
-625.834 669.013 793.889
-491.932 706.813 731.529
-437.472 660.26 698.495
-470.964 665.441 784.428
-511.764 508.006 325.414
-500.621 673.704 788.943
-630.648 718.733 778.585
-610.116 699.57 803.638
-478.228 655.299 812.163
-633.23 668.53 813.616
-477.645 707.667 777.339
-612.117 699.918 792.382
-440.194 677.606 665.612
-489.345 714.783 787.47
-466.044 665.686 657.385
-445.341 675.193 664.577
-456.194 675.675 656.967
-409.81 648.599 675.156
-468.468 660.889 804.109
-617.798 679.237 780.389
-423.932 665.024 725.611
-630.439 674.681 779.797
-481.246 662.258 779.603
-433.571 667.225 728.793
-615.289 690.251 779.044
-464.773 635.278 663.996
-488.471 708.602 781.088
-484.688 702.737 799.514
-497.197 712.806 787.371
-448.923 652.519 679.516
-610.479 680.051 808.575
-470.566 661.414 804.514
-491.242 664.648 793.044
-485.35 705.49 770.731
-469.102 664.364 790.115
-465.322 677.858 774.128
-649.175 628.773 663.152
-628.223 711.75 807.816
-616.615 681.663 819.906
-463.925 664.476 814.707
-635.523 680.552 770.653
-614.28 697.714 819.803
-629.842 681.642 769.769
-463.556 697.394 760.509
-636.169 711.508 762.005
-616.989 697.967 779.446
-418.989 664.254 720.117
-455.529 678.935 802.053
-633.795 698.36 819.857
-502.337 674.283 811.959
-495.451 679.937 806.643
-500.547 675.251 758.611
-615.758 680.553 781.128
-498.036 704.018 741.695
-636.218 640.632 650.922
-468.313 674.998 660.14
-634.865 712.615 779.282
-413.451 667.059 687.841
-455.866 669.95 804.153
-629.331 717.643 789.412
-635.363 698.195 758.687
-490.567 680.957 757.413
-509.901 690.88 751.646
-449.336 627.62 678.597
-622.187 716.243 790.973
-496.475 702.691 733.829
-620.44 685.047 759.616
-609.491 679.589 796.9
-498.72 716.729 782.668
-640.711 700.987 784.482
-489.682 664.417 779.146
-641.903 700.316 779.842
-488.804 715.437 778.842
-465.137 694.09 779.655
-536.821 660.834 531.137
-432.474 680.37 674.882
-486.486 708.764 777.422
-617.182 667.7 812.13
-492.418 675.337 817.688
-632.209 704.499 811.957
-478.339 690.23 815.452
-492.833 703.96 788.562
-643.157 628.828 661.953
-497.408 698.275 738.91
-491.18 657.412 809.54
-625.785 720.455 773.875
-642.571 695.622 779.967
-513.434 512.032 333.151
-632.678 717.618 765.96
-455.342 679.217 790.495
-642.985 636.612 654.713
-466.471 638.085 670.005
-406.488 646.096 676.895
-618.144 677.813 819.162
-466.88 698.404 784.895
-456.495 676.475 657.225
-467.057 647.229 654.467
-659.058 635.871 671.293
-478.281 687.679 815.665
-634.849 712.722 765.61
-629.842 710.432 807.999
-496.285 715.998 773.943
-478.626 684.362 816.244
-634.458 677.209 819.303
-493.779 664.822 799.689
-420.007 670.231 701.337
-611.022 691.889 809.929
-642.333 684.076 775.506
-419.982 660.157 681.541
-612.591 673.43 817.594
-630.813 715.495 743.684
-436.689 669.242 659.482
-636.143 632.687 656.747
-442.922 663.001 708.141
-482.863 702.822 760.235
-413.994 662.201 701.971
-486.099 693.829 781.894
-665.73 638.729 660.905
-487.887 713.314 732.584
-448.07 664.916 703.411
-453.327 675.338 786.121
-457.876 681.533 806.125
-609.613 706.431 801.041
-420.961 646.608 678.548
-462.326 670.105 791.379
-536.896 654.667 523.728
-465.564 667.612 643.421
-417.272 665.601 724.914
-422.053 673.214 706.912
-631.69 672.022 818.849
-621.705 702.845 745.367
-636.199 709.472 786.616
-478.26 697.372 813.784
-482.261 668.921 749.214
-618.682 700.353 764.242
-472.677 678.66 771.08
-614.21 713.821 787.695
-625.124 695.183 752.715
-633.959 705.464 803.001
-462.13 680.96 814.712
-439.029 663.569 688.55
-618.019 698.838 770.022
-429.309 676.879 662.95
-433.366 657.652 721.529
-444.253 676.918 698.434
-625.814 685.027 820.777
-625.126 700.02 748.21
-639.194 698.824 797.694
-497.54 664.38 807.463
-638.705 700.318 769.623
-615.006 682.989 819.61
-495.481 706.794 760.421
-637.282 668.607 788.879
-481.979 653.489 810.815
-486.646 663.869 793.03
-461.241 665.847 668.112
-447.838 661.099 653.179
-610.661 679.369 804.999
-488.976 669.228 817.011
-615.589 714.19 809.528
-437.904 680.142 673.821
-455.535 677.659 780.592
-457.852 684.581 795.578
-622.084 718.663 786.951
-644.974 681.734 781.318
-445.36 678.872 679.162
-623.452 696.491 820.943
-414.116 649.96 695.274
-466.178 695.791 796.217
-465.077 663.821 803.193
-624.007 714.306 817.299
-465.235 699.86 769.033
-640.325 667.277 785.829
-417.454 648.47 705.967
-422.528 662.957 680.677
-623.033 673.079 819.01
-459.5 677.555 652.365
-619.586 715.238 775.586
-412.397 661.872 696.953
-420.499 670.088 709.527
-463.829 673.48 665.644
-454.019 664.514 702.219
-464.873 673.262 662.917
-636.242 683.03 767.66
-610.21 693.189 810.55
-407.448 653.029 677.358
-466.414 638.202 662.641
-463.77 664.397 641.655
-460.77 646.004 671.7
-419.071 672.003 673.576
-466.173 668.051 786.187
-471.519 639.083 667.176
-624.446 621.418 666.216
-479.622 703.777 802.8
-419.595 647.093 697.283
-617.776 715.213 793.323
-637.708 707.288 763.511
-620.406 680.147 769.316
-616.798 700.301 778.002
-625.329 708.394 742.853
-466.29 678.853 766.794
-633.564 695.959 759.768
-434.079 664.833 659.495
-639.261 669.119 787.961
-422.157 652.485 724.327
-470.995 652.676 661.111
-478.475 656.903 814.426
-440.743 680.947 696.473
-479.489 658.952 803.896
-471.813 694.841 814.316
-436.573 658.664 694.297
-466.897 697.765 780.571
-465.809 665.751 794.938
-626.03 715.093 756.365
-460.374 671.299 793.65
-445.214 618.811 672.976
-452.923 638.505 677.779
-614.792 715.579 802.885
-628.79 678.17 770.232
-483.434 670.101 746.002
-458.237 633.875 662.329
-489.144 700.359 792.916
-638.21 693.871 816.025
-466.638 675.35 775.093
-486.318 670.499 750.085
-638.815 683.661 767.002
-619.847 705.464 747.85
-506.187 679.362 761.136
-499.978 673.138 797.882
-440.514 660.552 722.312
-499.152 686.609 728.487
-475.199 703.621 795.344
-423.071 659.172 726.179
-496.297 667.6 813.744
-607.656 674.446 797.367
-439.598 680.041 700.587
-491.163 683.316 733.903
-478.788 704.053 751.848
-470.373 702.165 794.522
-439.001 635.888 660.785
-496.861 683.656 799.204
-418.797 658.448 667.527
-634.523 712.389 748.291
-449.682 665.14 704.781
-468.911 661.205 806.8
-612.61 692.05 789.023
-620.926 714.471 774.452
-484.835 661.686 789.221
-647.038 624.185 666.254
-458.762 675.452 652.902
-471.997 666.169 819.288
-455.345 643.501 660.18
-459.408 666.191 806.5
-476.013 704.335 757.779
-626.173 720.647 805.194
-448.177 629.409 663.586
-412.46 660.358 683.249
-442.363 674.198 702.209
-629.115 679.615 820.833
-418.229 670.065 713.948
-424.441 641.713 678.49
-456.562 655.442 675.99
-627.379 697.317 819.236
-609.495 711.009 791.623
-434.962 669.495 719.765
-455.848 647.061 672.206
-452.452 673.653 794.534
-471.012 705.072 787.175
-491.611 691.328 811.607
-495.617 660.891 811.63
-617.908 693.987 763.619
-466.304 700.644 757.721
-484.147 711.5 774.951
-631.601 717.979 768.754
-615.978 712.664 817.947
-456.337 661.943 679.136
-486.391 670.519 777.867
-497.634 681.984 801.398
-489.996 727.072 727.724
-443.591 672.002 708.47
-638.874 680.841 775.468
-480.548 708.427 789.049
-607.436 677.447 815.697
-421.058 659.786 669.093
-421.679 643.512 678.583
-489.107 715.979 787.228
-426.927 651.609 701.425
-460.107 650.563 654.47
-446.654 665.915 710.42
-645.816 683.929 785.066
-422.979 643.587 670.776
-466.546 662.448 658.01
-606.912 698.518 814.518
-415.336 647.954 709.822
-428.913 645.249 664.428
-663.592 634.986 662.853
-491.619 683.208 777.843
-493.355 697.747 741.409
-441.736 675.62 663.432
-486.262 704.533 777.018
-637.923 710.53 777.676
-417.278 668.254 706.356
-457.939 684.423 771.239
-440.599 626.317 666.47
-631.312 714.156 792.204
-647.39 644.793 653.983
-435.59 679.788 691.158
-490.034 681.437 743.169
-498.32 711.672 750.017
-514.607 510.034 332.323
-453.58 665.393 682.75
-608.927 685.633 792.663
-643.961 688.67 780.546
-456.037 664.705 645.448
-414.376 652.917 697.497
-443.555 678.569 697.343
-505.533 679.35 755.561
-450.293 625.322 665.251
-652.461 624.367 669.703
-501.738 681.989 737.605
-639.709 635.183 654.861
-427.888 642.568 679.745
-612.471 679.35 787.837
-478.194 662.194 782.612
-498.77 677.428 780.626
-461.918 669.585 803.183
-442.714 681.597 693.449
-436.381 663.79 726.375
-465.108 629.809 668.528
-486.848 714.271 729.794
-633.892 622.416 661.352
-499.302 694.806 741.89
-490.747 684.552 777.617
-614.118 674.116 790.682
-492.497 662.067 803.973
-496.787 716.921 781.737
-457.526 682.832 800.116
-632.002 715.039 760.617
-496.766 719.449 779.396
-452.159 677.899 664.791
-470.54 701.299 796.075
-639.712 693.817 808.617
-491.278 708.622 781.122
-507.839 521.978 339.929
-432.129 659.533 660.052
-457.041 656.872 649.798
-483.492 711.044 782.004
-444.645 653.048 653.709
-479.881 708.207 766.044
-627.276 716 763.188
-498.722 698.2 756.876
-419.136 655.243 666.005
-465.313 666.21 660.8
-615.313 702.402 778.439
-493.481 680.789 816.089
-482.973 704.178 758.166
-423.82 675.924 691.95
-424.637 662.979 679.834
-639.022 703.807 785.204
-457.905 689.608 764.744
-488.873 713.632 725.29
-490.628 685.137 776.386
-481.568 704.588 803.561
-507.759 691.797 749.555
-475.798 657.977 815.548
-669.724 638.017 667.81
-469.018 652.673 662.98
-493.35 666.319 792.309
-415.947 666.896 685.725
-482.255 674.824 776.246
-468.616 661.385 654.805
-475.892 704.711 799.667
-459.947 662.161 643.041
-455.793 650.704 655.015
-616.505 713.724 819.221
-635.449 682.007 819.298
-612.418 695.077 801.195
-443.662 658.629 713.627
-612.636 681.732 807.615
-451.98 617.019 671.263
-466.652 703.03 752.852
-492.355 712.491 732.614
-466.957 700.144 770.426
-437.591 627.884 667.473
-496.259 706.356 733.716
-470.674 646.541 657.983
-414.837 659.906 702.743
-627.171 707.942 819.169
-435.914 677.45 701.028
-475.285 709.47 741.771
-508.304 683.098 765.443
-431.63 675.339 693.787
-438.922 626.213 679.939
-470.455 666.584 647.222
-640.973 675.572 808.899
-626.375 622.589 661.875
-494.751 667.841 793.164
-617.414 677.191 819.529
-481.985 661.724 787.909
-483.8 660.193 797.024
-630.342 721.403 778.345
-471.174 659.848 818.322
-636.429 711.745 778.964
-465.591 698.797 778.012
-630.117 714.584 797.378
-459.608 687.25 787.587
-419.166 654.167 705.132
-603.906 711.478 807.26
-640.271 699.232 797.652
-484.919 697.736 772.224
-461.628 659.074 644.45
-484.349 715.019 725.709
-492.208 717.79 769.14
-459.88 678.499 812.545
-487.697 719.991 728.385
-465.417 666.877 789.831
-430.234 673.693 710.297
-473.657 666.021 642.329
-629.236 707.866 746.082
-638.855 709.616 776.604
-615.641 671.92 788.213
-456.32 669.44 697.655
-493.986 671.799 758.944
-408.608 651.54 677.568
-622.143 720.579 774.985
-642.752 692.054 781.675
-623.917 671.281 816.195
-475.676 661.172 796.748
-487.26 713.087 773.544
-473.812 704.789 753.19
-631.622 616.163 667.823
-493.287 667.977 795.008
-469.234 650.93 651.175
-461.817 689.417 790.674
-479.905 708.823 787.807
-630.116 674.554 779.552
-499.288 686.039 757.187
-626.687 678.634 773.566
-627.164 713.378 806.381
-442.066 677.907 667.725
-537.733 656.146 516.075
-499.497 703.04 761.062
-490.683 682.576 776.075
-421.374 645.543 703.834
-667.181 633.434 666.025
-619.921 666.694 812.943
-470.644 655.252 645.195
-471.01 691.039 814.435
-462.013 680.095 814.224
-662.405 637.025 659.158
-456.171 638.552 677.444
-455.746 662.984 701.726
-629.118 719.809 784.591
-468.558 663.914 653.327
-637.751 670.158 814.104
-614.241 683.092 783.368
-473.116 711.849 759.794
-467.902 650.005 666.135
-483.698 711.152 737.836
-430.016 655.145 690.695
-612.645 713.799 790.318
-612.833 712.056 794.278
-658.35 642.863 672.13
-458.175 679.602 811.997
-487.221 671.35 819.309
-620.035 709.65 765.865
-475.817 667.25 641.024
-467.086 699.463 793.48
-453.784 666.348 815.992
-497.512 676.349 744.55
-496.188 680.946 779.088
-645.794 640.819 654.734
-451.148 678.844 796.847
-625.186 669.401 787.411
-463.316 671.035 820.497
-471.379 691.061 817.625
-639.396 674.346 809.889
-449.609 648.077 657.325
-477.138 658.975 806.404
-456.824 674.587 679.204
-460.009 670.556 687.313
-464.83 697.438 768.535
-431.163 660.523 662.942
-480.09 684.097 816.015
-613.885 681.477 819.87
-428.048 654.319 703.706
-486.088 676.617 818.838
-460.582 632.582 663.452
-487.377 700.032 795.349
-479.766 661.146 786.075
-470.556 703.147 775.035
-483.458 686.841 814.283
-411.626 654.384 693.746
-456.821 683.785 791.981
-432.031 663.332 732.754
-453.062 674.661 687.485
-462.034 691.935 758.446
-479.35 707.292 788.367
-451.223 644.455 677.464
-468.957 697.256 804.334
-470.474 704.347 774.043
-467.673 662.887 639.107
-495.128 682.63 783.236
-635.098 667.102 787.252
-628.47 708.27 819.778
-468.532 689.108 813.12
-414.671 662.341 704.709
-481.285 718.004 729.862
-468.454 689.199 814.624
-469.895 650.422 663.485
-446.35 671.283 702.916
-494.918 680.149 736.102
-478.704 700.857 810.798
-490.5 673.219 744.515
-484.466 687.754 769.333
-500.388 690.48 746.481
-423.602 650.558 693.415
-619.645 707.778 757.709
-422.045 659.061 669.085
-475.458 667.959 820.789
-506.3 498.402 318.713
-622.331 672.707 818.061
-468.24 695.119 809.472
-464.526 661.474 664.235
-449.656 670.995 806.083
-641.383 696.535 793.581
-634.215 675.55 778.268
-659.832 635.137 664.126
-453.742 680.183 789.32
-489.844 663.446 796.571
-624.432 718.147 788.574
-638.409 673.587 811.463
-628.533 668.497 786.489
-625.191 714.603 812.07
-644.284 629.388 661.621
-483.016 706.742 749.788
-438.052 669.122 717.185
-428.494 657.514 728.702
-479.773 658.98 794.398
-468.291 699.608 775.87
-639.436 703.675 778.409
-634.34 695.229 760.321
-617.817 700.472 775.354
-502.826 675.16 779.964
-498.033 707.036 734.051
-618.294 708.528 759.611
-479.491 705.226 793.062
-503.041 676.493 757.411
-609.907 682.56 796.128
-492.348 694.18 806.551
-641.157 689.849 772.461
-451.99 631.763 677.417
-620.56 704.896 746.106
-463.29 628.47 668.319
-623.854 668.218 791.935
-418.394 669.665 707.421
-618.29 670.757 783.864
-443.39 677.887 698.957
-622.14 682.261 764.006
-637.331 624.132 664.338
-491.562 666.469 780.876
-639.774 680.012 805.622
-648.868 617.342 666.996
-641.535 688.691 802.103
-433.604 638.456 675.345
-614.372 697.165 782.009
-446.621 677.823 697.838
-475.738 708.583 774.284
-633.948 625.292 663.473
-497.702 712.927 770.172
-477.232 662.592 783.161
-406.012 651.023 677.679
-639.72 704.375 790.071
-445.595 678.149 691.139
-415.807 665.675 704.845
-439.563 656.249 713.265
-499.783 707.978 766.823
-484.696 669.515 749.3
-475.548 658.817 643.276
-638.397 704.966 795.506
-447.422 681.607 667.875
-606.126 700.399 816.603
-616.659 716.728 812.605
-626.079 718.51 803.883
-493.405 694.64 809.155
-442.692 617.678 674.497
-477.167 663.566 779.78
-638.899 703.424 799.788
-449.261 646.206 680.825
-485.388 704.303 793.656
-631.444 669.533 810.677
-473.01 665.047 785.501
-505.275 688.124 760.114
-625.399 680.465 819.567
-475.02 683.275 769.655
-469.226 698.821 807.524
-462.053 667.601 800.539
-514.292 505.343 327.457
-435.686 656.564 681.164
-483.068 705.269 760.966
-508.865 505.023 328.792
-646.38 683.754 788.089
-421.279 675.977 700.057
-645.92 680.813 792.906
-413.938 662.274 701.848
-634.882 667.131 787.868
-474.159 693.889 762.96
-495.637 687.624 732.316
-494.849 677.377 776.681
-623.642 719.623 798.006
-461.597 679.501 767.229
-478.665 701.549 809.961
-468.81 703.262 789.27
-614.949 714.089 783.99
-488.426 711.628 776.538
-635.44 698.512 815.209
-499.329 710.582 756.651
-657.776 636.841 659.896
-638.587 635.434 660.028
-506.904 687.469 759.938
-624.168 713.729 817.901
-492.756 666.729 780.115
-646.431 623.141 664.078
-619.637 697.075 759.108
-640.563 703.027 780.878
-472.047 660.154 798.704
-455.351 679.992 779.397
-489.326 694.584 812.763
-467 670.075 644.889
-467.519 702.204 785.695
-480.934 709.626 760.458
-422.061 657.702 701.633
-616.82 682.719 772.924
-412.574 659.605 693.32
-483.284 711.348 776.343
-510.383 689.739 758.846
-668.513 638.882 668.947
-478.166 704.898 747.717
-474.147 677.986 818.41
-488.421 713.362 775.657
-460.782 623.14 670.986
-488.795 711.583 768.213
-641.146 681.264 780.878
-491.28 674.51 816.787
-473.397 647.974 659.167
-434.777 672.972 708.795
-492.637 705.524 790.485
-458.586 653.638 651.652
-461.946 656.004 647.576
-466.349 697.159 790.309
-487.429 681.556 772.343
-625.066 721.885 782.239
-469.074 701.045 787.954
-410.894 650.437 699.932
-609.664 682.909 810.39
-425.207 631.725 670.162
-475.878 655.338 806.27
-642.884 673.392 802.293
-488.483 689.641 777.705
-453.918 678.177 673.528
-639.435 700.797 783.337
-632.204 704.332 751.313
-653.858 627.3 667.348
-417.458 669.228 700.742
-492.332 682.289 737.856
-496.19 712.326 744.659
-425.266 663.59 671.988
-440.679 682.618 685.295
-464.163 676.167 781.576
-480.809 706.208 788.26
-488.689 702.459 738.971
-454.8 619.271 671.218
-497.825 672.829 815.3
-623.373 678.575 774.675
-464.446 686.684 808.016
-612.869 671.901 800.654
-618.689 695.732 771.894
-634.039 621.212 664.461
-409.596 653.524 685.778
-630.319 702.274 752.893
-642.151 627.669 662.613
-516.109 506.017 332.615
-607.919 712.748 798.138
-457.088 673.675 677.825
-506.427 525.057 340.874
-639.786 700.513 773.413
-444.561 666.612 716.244
-423.844 648.591 700.921
-619.564 703.225 747.016
-644.583 682.082 793.215
-440.03 680.206 693.472
-632.377 713.808 794.946
-611.189 680.848 801.623
-495.752 696.128 739.982
-641.6 690.952 780.771
-422.128 643.575 668.491
-446.338 664.156 687.299
-477.89 705.736 749.2
-467.077 636.782 667.844
-640.371 697.371 775.506
-474.726 697.131 812.396
-498.128 674.317 777.067
-487.802 704.792 790.417
-453.579 667.12 815.583
-537.66 658.915 516.749
-631.849 630.2 655.061
-465.832 633.253 670.102
-477.19 686.879 816.419
-420.07 654.562 721.376
-436.701 679.084 678.487
-466.393 656.569 660.139
-484.5 719.983 723.741
-469.931 662.67 799.081
-420.148 647.442 705.769
-461.791 673.07 785.988
-429.968 673.892 662.438
-625.124 682.614 768.754
-643.093 686.546 797.171
-456.223 680.543 805.193
-462.496 667.472 803.923
-638.973 628.097 659.576
-426.541 664.005 671.166
-429.81 677.928 691.226
-631.639 708.598 804.262
-452.429 624.771 666.704
-497.46 712.389 783.16
-480.638 654.02 811.098
-459.263 624.032 668.602
-476.298 657.141 808.845
-612.758 709.453 777.547
-626.557 712.406 746.155
-496.973 690.611 731.88
-476.063 658.072 804.664
-464.673 676.995 779.2
-421.571 670.736 705.913
-634.604 633.53 662.346
-479.328 713.433 726.383
-441.823 641.626 658.856
-490.506 692.479 810.879
-435.725 652.655 658.314
-485.11 696.178 776.424
-620.215 702.725 748.668
-415.317 657.885 715.509
-438.264 629.007 667.53
-459.585 667.684 650.974
-628.359 720.482 781.629
-453.254 662.255 703.757
-472.387 637.74 665.026
-491.882 681.951 776.016
-422.842 648.595 678.342
-473.078 688.771 817.344
-488.38 667.285 752.385
-614.464 686.771 819.337
-617.179 714.451 798.779
-635.776 702.295 761.676
-493.84 700.896 748.578
-418.915 668.109 709.835
-501.579 703.61 761.719
-486.363 668.307 754.064
-492.739 689.181 796.73
-612.465 700.015 801.828
-642.841 678.998 784.098
-493.307 711.147 739.28
-486.285 691.436 751.182
-440.881 663.803 686.814
-484.198 675.233 774.805
-453.121 665.052 702.924
-625.735 694.611 819.403
-467.731 696.881 802.625
-412.76 646.905 690.49
-508.001 689.21 758.136
-614.886 686.354 764.095
-468.14 636.394 665.615
-631.256 631.434 651.176
-456.956 663.742 675.698
-491.154 719.463 780.929
-464.098 678.582 779.458
-408.512 652.045 686.795
-611.023 687.609 793.062
-482.881 677.236 774.709
-649.093 639.494 669.329
-622.189 720.83 809.172
-635.783 631.255 661.002
-638.857 680.322 779.203
-635.969 671.424 783.369
-636.786 706.162 798.65
-470.736 673.383 774.127
-620.583 671.833 781.525
-631.348 706.623 808.455
-462.894 676.825 653.773
-640.303 702.839 782.502
-610.703 682.421 793.772
-646.5 626.854 665.869
-469.956 645.285 657.974
-633.383 669.433 784.576
-472.931 649.966 656.397
-638.004 705.579 773.012
-629.454 720.179 777.693
-419.261 670.301 703.753
-505.078 681.171 760.552
-496.581 708.428 742.568
-458.837 632.989 672.115
-427.268 666.027 726.011
-451.723 656.947 651.833
-636.389 705.568 793.392
-620.08 688.579 752.48
-630.48 710.289 745.155
-636.629 707.71 792.086
-645.01 675.107 794.846
-470.192 700.36 804.447
-618.001 691.724 755.647
-459.924 642.587 659.57
-423.044 676.052 686.596
-465.968 694.234 783.633
-424.327 652.112 693.031
-618.878 693.614 758.387
-489.468 666.41 790.411
-483.468 709.301 757.404
-497.776 673.436 752.891
-423.579 640.995 667.479
-643.131 689.613 795.703
-511.219 498.555 307.73
-453.516 678.334 674.873
-425.746 665.585 724.031
-448.429 666.602 695.867
-459.402 637.856 675.073
-471.669 656.505 644.464
-457.612 676.676 781.911
-469.658 700.147 775.053
-417.768 653.22 667.063
-459.701 675.89 669.694
-616.582 713.975 795.315
-459.173 691.991 762.962
-433.304 648.472 681.623
-471.599 674.102 773.338
-474.39 665.573 782.263
-492.195 686.383 784.381
-639.054 668.505 803.678
-406.137 651.272 681.042
-631.894 709.452 799.93
-426.027 640.512 672.055
-497.983 686.732 733.904
-609.559 693.437 818.98
-415.184 670.604 699.484
-459.098 670.812 799.886
-640.068 700.682 777.515
-414.906 648.287 706.296
-484.276 708.148 791.159
-484.28 687.041 771.464
-638.321 679.875 785.156
-450.12 621.333 677.822
-497.209 689.841 726.562
-455.325 669.938 820.501
-639.775 684.62 807.502
-645.359 684.303 784.572
-484.08 708.066 759.676
-616.111 680.079 766.848
-484.162 662.134 798.009
-465.727 687.266 812.823
-490.482 703.354 787.88
-483.101 712.908 729.906
-618.694 717.573 780.646
-631.251 714.845 790.068
-488.11 682.61 756.4
-431.085 661.493 664.644
-471.092 707.709 755.761
-492.266 671.972 816.616
-486.932 709.449 771.946
-502.899 688.596 762.964
-482.751 702.078 766.543
-466.018 674.621 647.644
-485.989 691.296 772.414
-611.378 696.518 789.816
-456.78 673.116 685.051
-463.106 657.555 646.426
-443.667 642.446 656.596
-453.195 658.243 705.333
-468.438 664.556 637.004
-450.434 667.63 684.864
-644.953 635.546 656.104
-439.039 657.439 714.37
-433.075 631.643 665.775
-508.568 684.696 760.005
-471.77 707.812 787.547
-492.414 691.034 808.703
-485.324 705.016 773.885
-666.842 640.81 674.838
-461.415 677.907 819.23
-614.256 705.902 774.077
-470.132 678.229 771.524
-439.574 621.129 672.079
-622.77 713.221 771.705
-489.736 696.132 746.552
-635.841 623.541 664.722
-505.402 698.743 753.104
-459.211 674.94 670.527
-423.708 657.308 728.605
-480.984 701.89 809.501
-538.798 656.036 515.582
-463.532 673.316 649.034
-638.217 698.643 767.845
-493.673 685.793 804.907
-464.281 673.035 784.798
-639.651 704.517 771.552
-410.324 650.437 692.001
-466.04 663.3 808.934
-494.169 685.145 786.721
-468.973 689.045 811.584
-643.508 684.644 779.878
-463.821 654.265 668.278
-438.581 639.134 677.396
-462.372 691.307 785.333
-453.136 671.764 814.523
-423.2 655.228 719.388
-638.391 625.588 664.998
-413.71 655.159 673.455
-467.873 667.977 655.674
-494.659 664.795 813.981
-431.725 679.583 678.375
-465.881 643.977 657.146
-508.427 493.033 317.196
-481.925 669.691 820.651
-448.184 617.898 676.683
-444.971 616.312 675.306
-454.44 660.934 651.42
-466.568 662.04 806.989
-613.242 693.003 786.903
-490.636 698.098 803.394
-464.931 664.11 812.865
-612.597 713.01 781.736
-473.077 657.926 810.5
-612.681 713.479 807.544
-653.706 637.665 670.96
-452.57 640.419 687.022
-609.685 703.927 804.016
-494.383 684.217 737.132
-487.471 678.043 770.87
-464.738 690.569 803.286
-639.553 679.526 779.305
-637.597 641.289 650.467
-462.05 688.412 802.048
-513.113 505.815 332.104
-628.576 718.656 796.471
-437.497 675.353 702.052
-642.38 688.765 777.718
-453.555 668.704 687.428
-412.195 654.358 695.93
-484.691 707.034 767.929
-422.235 633.841 671.783
-421.254 645.797 678.874
-467.227 694.324 809.807
-461.151 681.36 811.709
-611.856 706.166 792.403
-497.915 677.389 739.175
-609.604 678.188 804.485
-506.421 688.343 751.445
-605.866 695.887 815.229
-490.398 697.606 790.935
-451.103 666.534 684.445
-471.65 642.054 661.296
-475.85 706.309 792.373
-507.697 683.367 762.996
-461.096 666 639.599
-490.271 688.977 782.776
-613.497 668.036 805.032
-507.641 680.396 764.537
-462.789 651.526 652.348
-615.177 679.417 773.954
-425.836 668.434 670.357
-668.341 638.025 671.811
-472.05 691.166 761.476
-613.486 703.851 778.614
-438.865 673.759 708.332
-642.603 681.397 804.684
-634.427 692.729 760.668
-486.664 726.065 726.679
-637.029 703.997 764.413
-450.555 676.042 665.193
-427.075 655.54 715.77
-405.253 647.397 685.945
-498.496 677.653 805.639
-469.906 702.044 791.209
-457.31 686.842 782.622
-637.403 705.548 796.373
-433.656 672.134 710.992
-481.455 685.69 817.127
-635.958 711.638 781.333
-427.075 675.409 700.888
-622.811 668.284 802.04
-445.977 634.861 660.753
-636.981 692.867 819.896
-487.548 678.641 818.445
-419.635 656.868 667.306
-474.104 685.595 769.22
-499.532 665.579 807.849
-492.9 681.556 777.389
-485.693 663.528 816.299
-491.779 666.038 794.082
-640.127 694.399 805.135
-458.714 674.426 672.016
-652.553 632.565 670.727
-502.007 668.297 805.322
-460.838 666.975 677.352
-492.512 715.138 773.406
-447.312 678.163 688.694
-443.391 663.693 707.713
-631.984 682.069 768.433
-501.994 675.24 781.894
-462.641 686.987 808.561
-612.71 694.981 788.587
-620.252 690.451 751.926
-488.396 726.779 727.53
-643.219 687.159 773.452
-664.59 634.299 667.063
-665.731 635.897 661.518
-469.655 653.424 646.208
-477.207 713.746 735.794
-456.522 684.238 792.433
-493.1 698.796 742.396
-479.622 681.829 818.159
-639.559 693.974 810.431
-450.408 647.142 656.002
-634.171 629.135 657.094
-621.435 698.018 747.485
-479.364 684.691 768.049
-494.773 675.991 743.345
-632.207 714.268 778.363
-535.211 656.064 521.001
-469.94 700.192 805.44
-487.516 711.138 734.925
-617.896 700.958 820.837
-607.057 675.867 806.875
-447.521 674.97 700.37
-494.874 711.957 731.442
-474.438 651.109 653.858
-456.852 659.24 705.534
-459.967 689.529 779.625
-477.811 693.078 815.976
-633.897 680.587 819.836
-481.845 724.762 727.176
-635.015 676.098 819.782
-432.334 663.74 661.326
-444.363 663.31 682.129
-626.575 669.985 795.803
-496.232 685.946 739.126
-416.402 645.02 675.885
-618.35 708.185 763.725
-470.702 680.881 819.421
-462.737 660.336 667.025
-628.491 713.454 814.224
-464.355 652.112 647.185
-490.844 676.749 755.804
-429.806 674.388 698.243
-633.576 696.081 820.69
-618.81 673.444 818.247
-493.335 682.887 758.398
-634.669 635.938 652.555
-412.689 657.055 679.421
-448.876 636.57 660.746
-506.57 695.048 751.22
-633.486 716.53 754.104
-420.138 650.811 692.046
-481.08 688.712 814.307
-487.41 726.433 725.125
-619.726 717.713 784.265
-458.778 672.524 680.903
-489.15 683.733 776.449
-460.118 625.877 667.638
-447.253 638.835 660.137
-432.961 668.015 721.12
-425.111 674.527 697.238
-472.615 707.661 759.015
-437.125 671.502 657.121
-641.843 676.631 806.55
-611.95 699.699 789.704
-422.709 664.005 726.123
-482.471 702.02 802.623
-485.473 697.681 774.975
-620.717 717.223 782.968
-504.043 693.383 748.767
-632.839 619.395 664.517
-630.315 671.77 818.015
-620.049 716.658 793.794
-659.047 627.238 669.902
-538.508 655.918 515.96
-452.484 669.725 685.625
-624.829 719.152 791.09
-494.609 699.257 749.085
-636.521 668.01 786.735
-494.302 677.391 814.937
-646.511 675.563 791.712
-612.985 688.312 795.96
-493.37 718.348 782.642
-426.404 663.563 726.838
-424.857 656.257 714.08
-666.439 634.926 668.524
-476.834 677.218 772.112
-613.186 668.357 810.933
-432.343 658.985 706.477
-646.737 640.453 656.714
-479.126 713.673 733.841
-443.244 642.961 679.999
-476.081 689.173 765.662
-625.637 689.058 753.517
-469.995 667.721 781.937
-449.87 652.352 679.42
-618.254 715.6 776.623
-489.374 695.814 747.593
-466.066 662.989 813.37
-488.493 696.852 747.613
-464.813 666.38 802.968
-625.194 719.824 801.547
-429.086 648.847 681.84
-639.848 629.457 659.016
-477.068 709.359 740.685
-445.998 668.862 706.737
-452.949 666.736 701.932
-490.511 695.513 786.676
-465.059 693.753 805.231
-462.378 674.405 651.015
-441.244 651.556 679.391
-620.432 719.734 775.658
-622.039 710.315 768.805
-501.161 705.221 750.253
-472.59 692.977 762.352
-633.774 621.925 667.331
-459.581 667.512 646.383
-432.989 657.211 698.2
-650.322 618.723 669.495
-421.939 649.698 698.761
-452.812 667.712 816.7
-437.089 662.865 697.457
-412.058 645.514 685.145
-486.708 694.693 779.136
-660.779 636.991 660.108
-439.114 639.426 660.486
-464.561 674.54 650.691
-435.883 658.183 728.717
-417.701 669.649 699.943
-453.678 678.109 795.406
-459.853 690.292 774.37
-664.996 645.224 672.437
-466.607 697.204 777.615
-417.49 656.856 669.304
-479.602 675.537 773.166
-463.372 668.06 643.659
-417.064 656.718 669.294
-440.161 656.649 715.396
-489.566 676.488 818.512
-451.058 679.244 791.846
-485.84 681.075 752.894
-462.098 664.507 811.238
-472.012 706.051 743.491
-425.783 641.578 674.318
-439.604 658.887 721.246
-447.022 679.883 673.202
-423.324 658.776 677.432
-628.421 712.271 739.473
-438.992 657.201 710.309
-480.522 707.653 791.916
-440.386 652.584 679.56
-492.19 718.859 724.515
-642.648 638.058 658.114
-421.293 650.726 689.344
-655.957 637.822 669.252
-471.817 641.746 667.792
-464.989 672.947 647.463
-448.494 628.2 680.796
-484.52 656.085 807.492
-466.373 674.713 662.688
-635.202 708.055 761.18
-512.615 690.084 755.986
-423.574 675.47 702.174
-455.589 626.401 665.488
-609.739 690.5 817.902
-618.472 678.431 770.062
-628.873 713.087 805.887
-502.535 696.812 752.563
-505.561 700.322 755.565
-498.37 665.198 806.819
-642.241 689.028 793.483
-460.215 644.982 671.497
-491.491 695.759 749.82
-639.63 703.404 795.888
-494.382 681.512 799.403
-427.941 652.264 664.806
-639.463 699.819 804.531
-503.76 676.082 758.742
-505.787 504.663 325.414
-624.436 681.451 770.22
-653.704 642.725 663.796
-467.521 641.525 660.644
-454.266 661.278 649.898
-436.53 636.136 681.358
-482.174 671.331 754.126
-631.166 670.878 783.522
-496.636 712.145 787.188
-441.002 626.829 680.237
-635.653 685.412 764.846
-462.88 665.244 820.65
-617.276 673.171 782.187
-478.067 702.108 753.787
-443.562 635.816 681.687
-511.185 508.49 330.716
-466.603 670.342 659.504
-498.038 686.566 758.118
-633.106 674.348 820.455
-615.114 715.59 786.194
-465.138 652.987 666.537
-612.634 688.949 793.103
-640.516 684.212 773.997
-633.861 698.697 820.705
-671.646 637.345 663.904
-663.06 645.019 670.39
-483.955 711.778 734.832
-622.761 715.99 817.422
-646.567 627.852 665.408
-487.927 660.57 801.841
-491.225 690.768 798.351
-625.576 624.695 662.507
-609.732 688.947 818.202
-442.336 661.173 655.285
-429.614 661.465 736.571
-410.246 655.224 690.943
-663.725 645.083 664.411
-459.136 691.855 768.048
-492.518 713.302 730.093
-617.351 706.995 819.145
-633.503 714.615 778.447
-457.151 670.554 798.519
-469.45 660.987 803.347
-481.163 709.734 770.78
-462.147 673.552 676.017
-482.536 710.507 770.564
-470.401 701.553 793.643
-408.115 650.247 676.883
-436.217 662.703 732.34
-623.025 669.566 795.099
-487.466 698.211 783.548
-628.406 707.077 741.785
-459.834 690.365 772.6
-495.614 689.301 730.384
-489.414 715.918 722.222
-442.872 662.809 706.527
-421.76 645.866 676.857
-445.452 661.454 709.696
-497.514 706.922 763.324
-612.87 692.727 802.581
-623.298 706.277 744.495
-444.634 633.151 681.617
-428.698 667.617 665.252
-492.585 685.982 783.532
-463.694 699.282 761.523
-469.303 672.156 778.382
-630.442 621.362 659.937
-462.981 672.232 786.734
-453.869 647.81 682.616
-637.6 705.96 770.739
-436.226 660.907 693.319
-429.23 671.731 664.113
-492.148 690.59 791.433
-656.351 628.064 669.385
-485.052 661.608 788.579
-636.273 693.379 763.561
-419.557 658.175 667.892
-459.21 635.186 679.518
-462.705 659.02 643.806
-641.116 680.606 803.434
-479.965 708.396 783.764
-485.917 698.926 773.418
-422.2 674.458 696.367
-427.525 664.199 725.974
-661.303 649.396 661.431
-632.431 715.924 774.751
-485.32 678.446 768.068
-613.343 712.959 801.538
-649.045 632.825 669.996
-492.205 700.517 793.817
-481.395 670.38 776.092
-479.029 672.373 819.565
-488.556 656.391 805.686
-493.94 721.265 719.839
-435.46 664.601 660.372
-503.247 682.362 764.689
-458.417 680.449 765.931
-420.905 646.82 701.866
-658.772 629.203 670.676
-612.462 690.97 796.911
-637.233 691.059 813.116
-482.349 691.818 765.505
-428.062 636.395 675.768
-626.952 668.759 804.371
-451.669 668.742 700.112
-457.939 667.747 647.389
-429.648 669.941 664.233
-453.107 674.808 792.473
-641.352 635.688 658.951
-469.875 671.974 644.042
-467.495 695.568 801.7
-464.577 671.408 663.25
-458.105 680.056 776.938
-414.644 645.241 686.135
-496.14 687.252 741.721
-640.698 699.561 803.377
-629.614 717.51 763.198
-612.387 689.509 800.206
-507.334 689.585 756.797
-463.733 666.689 796.407
-620.375 696.302 820.691
-494.306 669.555 785.925
-429.025 665.896 665.872
-658.967 635.364 661.247
-471.929 639.407 666.792
-457.807 672.439 817.819
-461.29 686.22 804.391
-459.676 639.862 661.929
-498.746 700.092 755.416
-422.269 643.558 705.436
-490.835 696.555 805.04
-640.238 695.563 776.505
-467.6 685.907 815.416
-619.549 693.054 819.883
-447.733 641.627 658.196
-473.712 695.141 815.921
-636.337 688.511 820.103
-485.364 706.979 773.228
-645.871 680.221 785.298
-412.697 647.972 673.635
-492.955 710.177 780.959
-454.872 674.726 813.227
-455.509 641.408 660.394
-627.467 614.413 670.482
-605.073 710.245 802.722
-644.464 679.756 794.169
-424.317 676.309 683.716
-425.041 662.819 668.792
-432.064 640.531 678.531
-431.706 653.054 683.98
-628.223 721.643 780.862
-634.261 668.345 815.388
-465.886 682.788 816.459
-646.91 637.299 659.161
-459.913 641.062 673.022
-620.843 679.416 768.578
-641.752 698.726 789.124
-496.106 700.014 735.949
-622.383 717.307 813.919
-499.422 672.286 781.253
-622.881 677.438 774.746
-632.491 691.512 820.966
-626.443 668.518 816.072
-483.826 678.009 817.421
-407.666 644.366 678.771
-486.563 683.808 753.82
-635.209 667.931 816.422
-459.327 672.441 692.548
-495.843 662.221 809.409
-513.658 504.027 331.389
-482.747 679.564 767.313
-626.375 686.112 760.782
-637.095 637.452 652.964
-477.207 702.49 802.695
-638.574 625.892 664.755
-461.912 626.733 667.01
-467.291 696.505 805.345
-638.203 698.92 770.462
-635.783 700.855 813.076
-440.709 626.683 667.707
-623.809 718.444 791.324
-644.985 633.377 662.453
-406.839 649.186 682.832
-498.679 677.649 807.958
-449.457 618.105 669.971
-475.724 670.977 775.06
-426.434 659.873 733.99
-492.853 710.081 781.202
-468.236 636.693 663.482
-477.254 697.531 761.196
-614.087 689.62 784.789
-639.152 672.913 809.187
-444.6 620.741 676.277
-495.716 707.094 732.444
-488.148 712.039 788.622
-465.973 674.219 781.622
-641.621 699.229 786.355
-627.823 714.52 809.906
-631.504 707.433 810.429
-651.613 622.226 666.337
-631.233 623.463 666.62
-496.954 692.198 738.86
-420.967 649.902 701.231
-502.961 676.648 783.019
-438.338 621.548 675.793
-433.144 677.029 693.651
-627.091 619.542 668.442
-493.227 682.757 800.625
-608.656 700.708 811.269
-615.064 695.462 781.887
-469.298 703.035 776.304
-631.215 683.66 767.416
-472.768 706.179 745.404
-616.341 683.926 771.145
-491.79 716.962 785.114
-502.098 701.266 766.963
-458.032 663.464 643.747
-417.583 648.99 703.63
-613.407 701.035 796.159
-452.245 648.871 678.955
-619.953 717.32 812.373
-482.925 655.307 810.794
-462.465 692.316 782.412
-454.196 625.108 672.253
-413.495 668.601 685.78
-610.79 700.426 801.685
-468.031 654.086 648.877
-495.958 694.689 744.95
-483.501 710.6 785.309
-463.654 695.397 762.686
-472.29 701.077 801.144
-500.9 673.739 786.823
-443.68 624.749 667.163
-507.511 509.501 331.771
-429.515 668.943 723.117
-421.124 659.216 671.143
-457.056 649.538 656.385
-497.443 713.503 743.709
-457.734 628.226 665.3
-616.348 691.501 765.198
-625.803 713.074 769.535
-659.249 644.382 668.96
-496.846 667.55 798.856
-462.353 689.203 800.635
-411.908 657.639 693.319
-418.973 658.59 680.537
-433.727 645.316 661.27
-427.812 652.521 698.467
-495.801 663.088 814.811
-663.861 645.843 660.446
-649.856 629.965 664.307
-651.11 642.025 660.515
-489.666 709.256 741.482
-636.039 678.137 780.281
-626.737 717.877 811.306
-430.374 658.863 736.189
-480.578 681.66 769.315
-611.345 680.365 800.424
-621.154 674.46 819.595
-462.335 670.461 819.528
-431.35 631.19 678.949
-473.15 690.226 765.627
-479.794 700.738 811.448
-630.216 618.057 670.689
-627.844 714.067 764.672
-456.59 628.595 665.566
-450.389 664.339 650.502
-535.211 656.557 521.318
-454.087 675.524 787.891
-624.752 702.17 744.273
-627.28 715.682 759.784
-493.728 680.462 791.691
-656.78 641.136 664.445
-442.307 671.071 712.262
-471.137 703.966 782.103
-483.664 704.056 759.626
-449.275 665.844 695.703
-481.012 702.944 802.666
-487.869 669.892 751.706
-425.671 673.025 710.62
-483.579 696.907 767.101
-416.4 651.844 709.218
-663.355 642.368 661.997
-503.223 703.918 759.516
-437.083 622.835 677.136
-621.005 719.994 814.741
-481.896 698.592 763.915
-495.082 703.825 747.584
-426.061 653.464 693.808
-454.237 681.452 771.554
-450.179 669.953 691.235
-437.004 679.164 690.585
-424.816 649.864 697.706
-492.712 689.912 809.11
-502.894 692.179 748.064
-631.272 706.774 808.166
-469.652 640.962 662.498
-631.595 717.855 761.166
-428.586 655.079 702.918
-632.855 628.981 662.725
-422.357 657.053 673.9
-493.679 679.189 787.355
-471.274 662.006 796.809
-479.848 659.974 794.707
-450.585 673.483 797.952
-478.336 705.121 794.893
-490.616 715.876 773.452
-632.798 692.718 819.152
-473.689 659.276 642.37
-613.473 702.163 819.81
-435.343 681.088 668.24
-435.169 624.259 671.423
-423.367 666.784 722.281
-442.63 678.072 692.53
-440.405 636.311 679.558
-425.464 643.132 679.419
-610.239 690.178 791.632
-471.856 667.495 782.214
-497.327 664.51 812.846
-451.489 673.794 696.109
-452.218 648.202 677.205
-490.859 674.276 775.085
-474.426 707.419 787.41
-630.602 716.112 778.081
-444.147 668.109 709.173
-638.049 623.113 662.69
-621.99 687.041 756.082
-640.044 698.245 780.674
-465.091 654.114 646.356
-474.929 707.496 788.31
-628.863 626.811 661.39
-472.077 652.5 653.051
-485.379 675.356 743.904
-445.803 666.68 653.862
-467.351 660.608 812.807
-437.485 662.067 698.19
-465.003 665.478 663.057
-495.625 674.89 745.644
-483.468 704.781 756.585
-487.326 660.706 815.768
-616.924 715.674 780.233
-465.434 652.841 653.987
-610.835 711.059 789.062
-455.544 666.129 703.081
-442.682 675.818 661.664
-633.078 668.822 786.898
-659.499 631.418 669.996
-425.696 662.235 732.223
-610.571 698.622 809.167
-503.989 689.243 751.727
-474.585 706.801 782.072
-465.433 688.537 808.295
-606.862 678.312 810.018
-459.236 632.295 662.918
-465.199 684.6 815.653
-477.167 702.735 803.896
-634.483 711.628 756.375
-464.463 696.543 758.13
-645.636 674.21 794.996
-494.335 716.629 770.359
-463.962 674.875 783.712
-638.573 679.251 778.542
-536.03 655.445 507.91
-459.997 655.666 649.225
-500.358 696.42 750.953
-607.909 705.805 809.204
-473.787 683.094 818.585
-422.144 660.925 731.232
-614.27 712.043 817.203
-666.926 645.485 661.794
-471.475 671.489 776.974
-510.934 527.052 344.651
-450.47 639.197 660.818
-642.482 695.192 786.952
-660.112 642.213 665.289
-471.914 666.432 649.215
-668.847 643.896 680.044
-476.941 691.518 814.012
-634.871 708.05 798.103
-477.703 709.127 769.671
-460.69 636.283 675.061
-411.516 652.195 699.255
-458.721 660.586 674.53
-484.729 704.665 794.586
-472.036 677.61 772.168
-451.562 674.502 801.607
-466.902 656.364 660.755
-421.583 654.495 666.456
-497.933 663.086 812.425
-477.21 682.093 818.062
-624.87 713.168 753.283
-501.346 682.559 763.184
-453.782 633.844 661.373
-628.025 713.811 808.933
-413.917 667.862 694.571
-639.127 701.312 791.711
-470.457 670.209 686.209
-434.747 679.719 680.844
-456.268 677.494 667.53
-435.823 646.641 680.081
-621.512 714.687 819.121
-635.668 668.426 802.374
-607.211 711.654 808.382
-495.767 716.468 787.867
-427.471 632.066 675.639
-446.933 679.636 696.125
-490.564 689.066 754.976
-496.715 709.271 761.051
-482.715 722.455 728.545
-453.049 645.521 658.944
-440.888 661.585 706.382
-637.064 636.305 659.882
-465.096 651.049 651.924
-643.479 687.184 799.622
-417.569 662.02 721.092
-665.802 644.321 681.592
-470.709 704.418 778.011
-636.342 683.344 818.493
-646.515 638.408 655.314
-424.755 665.361 723.892
-495.783 712.183 742.732
-492.439 689.536 792.244
-666.16 639.641 664.303
-454.089 648.607 673.135
-638.864 711.755 770.668
-419.214 648.926 697.786
-611.665 712.017 796.749
-478.871 669.461 820.239
-623.923 699.939 748.329
-631.838 717.672 788.089
-618.81 715.189 798.579
-505.14 683.728 758.676
-464.108 665.193 795.538
-496.541 680.527 781.326
-420.363 651.883 690.849
-436.675 631.421 681.273
-460.469 678.156 763.525
-470.658 657.294 657.544
-494.515 697.931 732.607
-499.355 707.876 763.191
-454.664 652.715 653.965
-625.044 709.749 820.146
-487.996 707.593 736.392
-493.895 673.405 750.267
-488.862 684.564 754.414
-461.47 655.17 667.344
-490.644 715.367 722.664
-614.538 686.164 785.726
-635.102 680.327 776.604
-465.572 674.501 646.902
-641.69 675.534 806.562
-415.952 654.417 708.726
-441.911 680.607 692.245
-502.488 674.127 783.72
-638.96 674.085 784.176
-414.533 649.747 699.117
-616.657 716.882 784.218
-492.783 688.968 806.415
-610.754 683.946 786.566
-420.163 650.848 666.157
-474.192 707.508 741.681
-456.966 679.662 803.122
-463.372 684.642 763.835
-423.811 649.015 666.802
-469.239 666.95 648.65
-631.194 703.383 816.22
-495.398 703.719 759.512
-473.438 707.188 757.395
-468.877 671.041 651.989
-485.346 685.898 815.783
-475.758 695.846 762.637
-608.202 712.649 809.077
-471.244 653.563 647.499
-612.74 692.362 806.208
-637.418 686.169 816.634
-452.578 668.894 694.505
-613.078 689.762 792.856
-484.463 705.322 771.44
-622.071 669.538 797.921
-457.718 675.448 784.347
-455.508 662.737 703.543
-430.101 665.271 664.969
-622.944 717.333 790.904
-421.606 664.315 684.846
-639.192 709.343 773.859
-491.834 711.651 778.6
-612.543 686.824 796.941
-462.168 690.319 798.415
-487.766 727.455 725.305
-611.775 697.628 788.06
-478.649 706.299 783.681
-642.93 690.35 802.075
-434.175 638.557 677.772
-415.875 669.878 694.334
-623.913 706.021 745.425
-431.593 666.887 725.789
-435.53 670.773 722.564
-482.663 714.321 725.373
-616.633 684.42 766.487
-450.374 671.231 804.797
-482.66 689.66 766.091
-482.315 659.521 791.441
-485.07 675.952 752.361
-490.299 712.128 733.651
-637.862 628.107 658.366
-472.169 664.759 820.583
-636.728 705.69 762.535
-619.367 716.682 804.285
-497.666 671.049 780.321
-429.254 668.449 718.51
-617.941 675.167 773.679
-638.743 674.333 816.955
-489.986 702.24 743.063
-468.928 643.137 660.662
-636.118 668.224 788.083
-472.779 710.003 741.616
-453.238 634.31 679.261
-502.369 679.555 741.818
-612.075 683.434 818.255
-487.109 724.445 725.367
-466.306 697.693 782.286
-621.03 681.958 766.689
-635.941 634.756 655.697
-501.56 670.353 805
-444.184 678.704 693.44
-639.289 669.638 796.235
-452.292 632.17 662.127
-464.034 665.449 792.576
-483.235 707.182 747.084
-487.795 715.748 781.949
-612.487 712.166 800.017
-607.283 689.177 813.119
-620.844 706.885 819.833
-425.09 669.609 675.154
-433.537 669.572 722.757
-441.362 643.652 677.405
-469.698 691.887 814.645
-610.564 673.772 793.935
-625.977 682.025 819.225
-486.073 700.035 781.847
-407.736 646.359 680.724
-492.947 692.062 807.364
-429.968 661.205 665.377
-497.137 669.725 796.114
-457.87 684.856 786.208
-468.726 668.215 784.818
-646.486 637.463 663.493
-476.188 670.424 820.833
-453.279 652.21 655.741
-639.067 700.783 785.297
-625.728 685.722 763.868
-454.492 626.741 674.927
-438.575 657.57 680.531
-463.143 653.198 669.941
-492.379 697.812 745.504
-455.074 679.867 807.078
-639.527 631.131 659.593
-426.567 672.406 676.204
-476.935 680.381 817.661
-420.462 672.124 684.214
-614.828 713.001 779.418
-456.591 638.017 675.76
-628.902 709.142 819.729
-487.395 667.441 817.253
-490.824 672.868 777.044
-494.453 669.362 815.28
-632.989 714.905 762.36
-626.624 690.656 756.325
-443.392 634.346 659.475
-612.123 683.594 802.759
-487.836 674.439 774.774
-438.424 636.408 663.474
-495.366 674.273 744.604
-431.898 648.096 661.15
-617.022 668.949 805.784
-636.659 709.251 787.353
-488.879 715.331 785.93
-509.084 691.718 751.858
-426.041 670.237 668.847
-461.92 672.283 689.943
-464.757 692.841 797.312
-614.008 708.772 817.372
-618.141 693.568 766.85
-638.326 687.896 813.766
-465.114 690.665 762.128
-509.369 494.188 312.724
-490.584 712.051 779.728
-458.78 660.999 647.733
-456.605 661.022 682.041
-491.022 691.242 791.07
-611.46 712.218 791.81
-418.772 645.553 700.745
-492.633 698.531 749.128
-478.992 700.049 811.911
-616.636 684.573 772.451
-656.73 629.042 666.41
-495.048 659.668 810.755
-449.549 650.687 679.645
-487.732 701.131 783.422
-492.31 692.587 811.685
-630.773 622.487 667.959
-473.412 694.429 761.642
-418.467 646.417 705.371
-442.438 661.975 654.899
-626.628 713.563 748.591
-458.769 673.189 792.15
-427.112 651.364 700.469
-492.204 682.621 796.727
-449.179 633.556 662.106
-617.506 674.242 781.169
-625.332 713.863 768.888
-491.054 689.844 807.329
-612.324 714.49 809.809
-612.041 712.564 792.319
-458.552 682.861 806.875
-448.642 670.685 698.667
-622.131 707.151 744.488
-443.959 664.447 688.134
-629.297 710.079 809.224
-422.206 672.268 711.95
-481.683 716.699 732.366
-470.75 664.78 819.884
-611.341 698.809 791.199
-638.433 709.12 781.337
-644.005 622.349 664.763
-436.871 680.468 664.377
-617.038 676.701 819.981
-640.729 694.89 779.321
-634.252 699.125 815.019
-626.316 712.112 816.713
-491.977 678.231 757.738
-485.164 667.771 818.205
-615.62 671.87 795.049
-466.592 626.097 671.181
-450.564 659.888 710.506
-481.048 662.726 786.989
-452.263 682.826 670.297
-641.37 630.372 663.55
-535.111 656.325 518.392
-493.151 669.589 777.48
-643.35 681.692 781.405
-629.073 719.14 776.288
-633.576 671.49 782.62
-639.697 635.49 657.247
-451.456 666.705 651.93
-621.128 681.564 819.138
-434.364 654.85 659.917
-613.499 675.239 791.378
-616.058 716.103 814.238
-416.977 671.78 697.954
-422.428 659.797 727.112
-426.567 681.404 669.913
-411.967 660.785 691.348
-484.219 667.506 778.383
-491.351 684.837 791.042
-464.937 650.004 669.144
-616.465 714.795 788.728
-465.181 642.407 659.143
-637.642 672.478 782.252
-448.78 668.364 701.562
-492.229 690.434 794.058
-631.725 712.83 790.131
-611.557 713.732 812.238
-416.105 669.737 697.61
-485.498 706.468 772.917
-495.658 686.134 729.644
-476.892 711.754 737.069
-497.866 693.963 740.02
-639.779 678.231 784.535
-627.339 715.912 807.417
-640.373 632.988 660.557
-477.568 711.401 737.598
-625.468 624.628 666.019
-611.712 704.912 786.637
-448.792 623.512 678.335
-454.169 632.363 679.077
-626.798 699.776 752.788
-485.517 683.781 770.737
-478.714 704.976 758.469
-420.981 649.602 687.675
-490.247 695.973 747.609
-607.864 675.444 794.559
-406.133 649.712 679.684
-635.71 633.471 655.666
-422.29 649.783 695.717
-454.132 675.117 661.065
-495.808 684.622 730.392
-432.154 635.857 677.612
-455.05 662.394 648.842
-486.987 664.802 786.068
-459.283 629.734 664.982
-610.488 685.637 808.941
-643.105 682.566 798.803
-607.134 703.642 808.312
-483.134 720.907 724.708
-467.025 687.459 816.129
-495.198 664.028 803.493
-639.467 703.133 774.265
-627.924 713.636 808.43
-636.013 677.892 783.595
-647.791 622.192 665.625
-609.661 701.2 803.006
-492.557 676.298 742.551
-438.065 661.436 687.573
-430.452 679.896 666.164
-500.65 711.923 748.657
-538.219 656.41 510.191
-636.546 701.542 808.456
-456.47 621.886 667.263
-608.558 677.132 799.238
-449.313 663.49 708.085
-621.836 699.836 820.094
-445.476 659.43 714.147
-483.653 723.282 724.988
-482.297 700.909 761.908
-499.408 674.129 756.551
-642.339 681.375 780.347
-509.171 495.965 311.704
-468.199 666.704 819.224
-461.876 673.303 672.643
-535.041 658.124 523.191
-485.767 696.53 780.568
-488.4 674.791 748.274
-465.451 694.987 793.344
-457.926 674.873 786.488
-422.352 654.445 666.943
-488.74 711.508 789.932
-425.937 631.871 673.981
-417.557 660.822 710.587
-498.561 713.216 777.421
-628.517 673.411 818.95
-460.033 660.075 644.402
-496.471 710.719 762.681
-618.107 712.542 818.966
-413.963 662.091 692.666
-415.739 646.226 687.944
-631.854 669.092 793.562
-465.028 683.19 765.299
-635.315 626.125 661.501
-633.488 631.192 656.162
-432.555 635.996 666.894
-458.97 691.666 767.121
-483.028 658.693 799.184
-437.473 677.09 696.996
-480.883 699.056 810.278
-428.291 659.437 735.374
-447.999 656.4 678.43
-442.152 680.776 669.932
-498.465 696.068 738.024
-487.443 709.714 742.633
-494.041 693.478 746.858
-459.708 678.154 665.036
-618.059 670.266 817.884
-639.857 701.585 796.557
-422.938 655.309 720.049
-456.213 678.769 806.464
-431.782 681.104 669.403
-462.432 697.978 761.005
-663.505 632.174 663.781
-495.561 706.975 760.544
-413.469 647.079 693.947
-610.538 695.039 809.786
-660.833 645.941 667.738
-632.344 715.926 748.929
-481.706 656.638 813.441
-644.821 633.417 661.489
-625.471 721.32 779.954
-616.511 703.723 777.846
-492.857 692.358 752.841
-497.504 676.939 779.117
-432.055 657.828 712.479
-610.648 712.634 806.579
-429.152 630.396 666.309
-437.868 664.337 658.442
-478.798 710.208 738.963
-470.243 652.648 652.244
-483.202 659.596 794.297
-419.959 658.953 705.214
-416.904 646.343 688.948
-438.818 646.568 659.78
-617.329 715.662 801.23
-609.504 674.716 809.192
-635.385 694.881 761.344
-435.846 657.381 733.44
-473.86 661.23 817.931
-450.861 678.326 693.349
-495.1 685.33 813.085
-492.375 685.614 791.977
-413.105 665.041 695.461
-611.818 674.338 815.019
-425.384 636.862 671.8
-626.262 719.046 805.185
-489.36 714.186 783.486
-451.13 655.07 653.417
-471.984 661.963 817.557
-461.969 669.684 650.883
-642.62 693.585 788.213
-482.535 708.21 785.827
-491.559 714.106 777.868
-653.794 642.922 658.904
-430.886 651.907 663.281
-631.63 710.811 796.116
-496.377 696.563 733.66
-458.919 663.552 643.556
-632.609 699.76 819.062
-435.625 657.467 713.873
-436.449 679.687 685.757
-613.828 669.448 810.654
-638.117 637.007 660.606
-497.796 673.927 751.016
-417.591 659.391 714.663
-471.699 665.808 820.93
-462.377 692.702 778.284
-458.124 666.575 646.564
-618.427 696.526 759.888
-417.435 667.979 715.731
-617.829 685.505 759.113
-447.624 666.431 690.128
-460.777 674.463 783.342
-612.368 702.853 784.005
-611.723 705.468 794.182
-441.422 641.276 658.112
-417.598 677.899 688.814
-446.314 664.775 710.389
-611.086 703.913 801.454
-458.981 683.633 805.374
-475.79 659.881 651.914
-610.95 695.815 818.166
-648.461 641.206 654.615
-630.818 711.934 803.795
-486.848 662.491 778.848
-492.474 719.071 775.157
-514.532 510.601 332.766
-483.511 703.434 761.105
-435.45 658.449 721.013
-535.326 658.501 534.945
-622.451 718.045 780.202
-502.703 693.243 741.252
-609.142 696.423 808.999
-640.254 687.496 805.474
-611.31 707.326 779.416
-611.718 692.658 792.871
-653.136 640.618 654.199
-494.685 683.884 782.149
-484.425 693.851 812.849
-439.142 659.412 683.703
-490.022 673.46 818.81
-432.66 655.42 717.181
-473.657 662.581 818.752
-409.585 656.565 680.199
-608.2 672.398 808.311
-507.221 514.675 332.076
-492.213 690.397 810.483
-437.372 672.599 705.004
-634.361 712.439 764.69
-625.449 719.069 787.552
-626.479 720.431 776.108
-629.902 673.21 819.159
-611.217 681.137 783.7
-504.462 686.882 767.819
-491.71 718.706 777.237
-488.05 683.485 773.372
-610.909 711.54 793.795
-443.925 634.347 660.877
-413.346 668.732 693.892
-436.315 652.367 678.121
-458.757 631.23 662.609
-619.064 697.269 757.766
-461.008 669.326 798.037
-493.743 700.754 739.121
-638.227 690.381 767.516
-639.985 639.329 651.793
-446.206 676.224 667.814
-479.668 709.481 738.329
-418.91 672.831 698.389
-613.567 690.854 806.113
-466.087 664.153 665.151
-642.427 687.588 793.105
-466.518 699.486 791.523
-469.944 665.816 784.918
-475.39 705.819 746.337
-622.339 675.792 776.251
-632.88 713.375 785.944
-496.102 690.499 755.194
-470.299 706.09 766.232
-460.201 694.87 763.48
-480.818 714.43 727.319
-507.733 511.552 331.519
-422.571 654.526 724.045
-641.422 637.622 657.534
-639.589 690.526 809.778
-431.879 658.791 703.12
-481.535 662.353 817.409
-469.106 688.969 811.92
-429.456 668.412 722.218
-437.583 653.139 656.776
-478.35 655.892 813.907
-650.564 641.415 654.237
-416.77 651.245 711.756
-637.149 637.511 654.426
-619.286 701.786 747.828
-431.008 678.633 690.967
-465.822 657.918 644.756
-644.499 683.874 779.182
-480.55 687.942 767.23
-616.472 688.883 753.587
-460.728 661.968 674.037
-493.358 681.233 733.446
-611.634 684.285 785.988
-501.489 683.915 744.455
-470.772 702.63 790.593
-467.154 665.144 795.631
-422.998 654.982 698.367
-459.859 635.593 662.073
-424.361 662.301 672.121
-422.528 634.706 669.369
-415.853 649.168 668.711
-536.962 658.111 516.51
-437.919 668.844 722.302
-644.651 685.859 785.689
-483.774 700.195 765.696
-464.127 666.569 819.497
-430.416 629.3 674.273
-465.025 679.065 768.327
-633.237 706.664 752.969
-408.186 646.362 676.342
-442.834 673.794 707.305
-456.39 628.968 664.944
-419.974 657.643 711.214
-454.678 621.271 673.37
-495.133 690.227 736.765
-444.478 676.082 667.074
-632.579 701.744 820.456
-452.047 651.245 680.859
-494.72 659.44 810.583
-462.722 694.661 764.076
-623.859 698.267 749.927
-460.728 643.405 671.919
-478.849 701.258 755.476
-435.273 656.947 679.481
-629 619.29 669.332
-635.299 711.823 787.464
-666.602 640.61 660.658
-498.298 675.124 760.798
-412.862 663.939 686.561
-624.974 682.413 765.406
-608.178 701.547 808.434
-435.541 675.748 699.142
-442.992 656.688 715.152
-452.533 667.58 816.622
-462.872 637.697 661.25
-610.432 670.988 810.47
-466.616 696.603 774.35
-630.162 623.113 662.295
-638.294 709.016 771.955
-625.727 717.817 808.347
-507.624 680.812 762.733
-433.477 655.249 717.669
-653.334 630.39 664.243
-627.304 687.788 820.173
-498.992 676.165 794.888
-612.094 684.94 819.756
-420.731 671.431 700.845
-613.68 697.375 784.175
-462.536 638.624 675.842
-441.721 629.711 664.576
-632.692 712.29 793.771
-626.085 695.413 820.022
-624.214 719.314 775.115
-666.945 642.643 678.055
-605.209 700.215 813.301
-449.177 678.323 676.763
-466.849 635.669 664.228
-475.378 660.139 799.913
-635.949 626.409 660.695
-491.656 724.765 718.346
-457.923 667.7 807.956
-413.514 662.504 681.298
-641.135 672.693 789.817
-478.541 689.882 814.263
-506.184 678.827 748.769
-444.933 677.984 668.408
-624.781 665.845 812.728
-431.965 672.637 709.554
-424.534 671.871 713.849
-620.411 719.696 805.757
-457.705 634.798 678.944
-464.757 668.471 664.264
-477.281 669.914 819.245
-469.335 702.387 799.225
-638.975 707.277 784.105
-446.829 634.053 681.57
-449.595 644.395 658.085
-637.325 680.297 817.994
-467.145 691.141 809.111
-516.079 496.785 312.887
-624.663 720.409 809.307
-492.758 719.792 777.976
-463.385 690.788 761.378
-491.972 702.708 788.755
-413.855 650.702 673.317
-616.429 683.7 772.698
-622.512 721.178 807.396
-617.507 696.002 760.478
-490.233 715.339 724.968
-471.63 668.047 820.471
-629.362 673.116 780.241
-489.223 716.742 786.168
-438.561 672.685 657.13
-622.996 667.722 792.195
-493.439 657.801 812.949
-510.504 493.438 313.841
-459.682 667.255 645.415
-487.504 725.281 727.9
-641.886 691.638 800.401
-491.778 723.927 725.318
-668.729 638.332 673.554
-487.131 706.6 780.274
-605.209 706.936 810.605
-621.774 678.047 772.262
-631.23 715.979 750.627
-442.582 646.409 656.789
-492.378 681.761 814.9
-467.611 662.142 654.437
-426.591 663.696 730.224
-450.193 639.365 678.588
-488.148 715.754 725.572
-418.762 666.379 721.335
-486.538 705.697 775.494
-639.866 683.995 770.456
-500.259 698.028 741.095
-410.91 654.859 675.802
-471.931 682.668 819.979
-491.252 694.237 803.727
-656.818 630.891 671.875
-411.474 652.509 692.604
-628.909 622.441 664.237
-478.632 720.705 725.572
-628.722 719.852 794.837
-453.707 681.356 780.485
-640.217 700.355 804.104
-498.895 715.679 786.177
-616.572 714.045 793.16
-472.545 642.484 666.139
-644.45 685.545 793.604
-488.589 659.579 803.258
-470.447 668.452 647.538
-465.306 691.673 799.274
-494.069 679.474 785.003
-478.417 710.219 738.798
-408.379 656.475 682.485
-411.191 662.88 691.881
-482.121 654.413 811.834
-631.997 719.991 778.803
-461.626 641.439 674.649
-613.659 694.664 797
-630.334 718.376 772.849
-628.889 718.421 785.732
-463.408 679.706 771.346
-617.325 682.29 820.417
-493.045 703.637 790.431
-509.464 503.273 322.156
-619.747 676.564 773.873
-419.766 650.221 688.118
-609.669 691.709 817.197
-461.594 676.709 817.766
-426.03 654.679 714.631
-455.401 679.779 806.664
-416.427 666.284 706.782
-635.912 712.904 771.679
-612.843 688.091 794.539
-494.84 682.099 806.428
-625.278 711.667 819.891
-473.43 650.574 655.028
-453.997 680.303 668.146
-447.827 638.332 680.149
-462.679 693.514 776.758
-460.27 687.482 804.883
-497.599 719.744 783.545
-417.667 649.776 690.209
-650.174 642.901 655.043
-605.168 708.353 810.138
-501.213 667.196 806.159
-613.239 697.041 797.899
-506.171 688.517 766.547
-494.82 680.078 814.069
-486.555 684.995 746.905
-636.267 695.638 763.597
-638.12 706.995 792.49
-418.606 648.962 683.092
-632.329 714.882 781.297
-417.678 650.609 669.142
-606.775 708.33 802.452
-621.654 721.867 808.979
-631.017 626.103 663.588
-464.874 675.507 662.813
-482.185 695.089 768.711
-503.118 698.262 752.965
-643.436 637.641 656.487
-628.952 717.91 760.61
-628.132 692.569 819.981
-640.009 640.929 654.167
-611.191 670.709 802.179
-462.84 653.13 647.546
-505.796 505.051 329.188
-632.153 717.298 772.436
-491.103 687.556 812.403
-428.439 653.746 696.41
-438.866 623.298 669.069
-620.886 719.547 777.001
-621.077 711.336 764.424
-461.661 668.667 648.183
-432.306 657.003 728.522
-626.961 716.485 811.824
-440.219 671.948 708.363
-421.98 667.668 720.433
-465.551 695.398 778.434
-639.772 705.444 773.928
-638.488 703.255 771.071
-643.39 675.218 800.699
-488.595 711.719 737.145
-630.547 715.72 745.435
-470.346 674.501 820.408
-434.8 660.646 660.781
-644.558 675.391 796.197
-491.061 700.249 749.203
-637.966 685.152 765.571
-462.387 627.245 667.542
-478.165 660.228 785.414
-514.534 510.253 330.568
-450.56 676.41 793.864
-645.873 632.747 659.846
-462.435 668.429 648.53
-484.342 683.896 746.235
-624.952 667.943 794.474
-481.479 706.498 749.152
-483.951 699.961 769.685
-494.602 664.458 814.667
-467.633 699.686 768.135
-612.581 704.327 797.549
-634.615 673.274 781.195
-483.016 707.718 765.799
-421.306 676.889 684.913
-494.953 698.974 734.407
-498.133 673.027 752.569
-458.794 683.461 803.101
-500.13 680.023 760.56
-619.244 678.816 769.15
-502.551 701.854 754.308
-488.947 711.088 726.793
-480.661 687.241 816.784
-482.499 723.966 726.948
-445.862 659.317 652.776
-465.302 663.057 810.664
-487.094 710.585 770.283
-615.78 669.535 794.148
-471.891 704.12 790.537
-491.13 715.106 774.518
-447.838 632.225 680.759
-640.011 682.661 806.43
-481.764 705.948 755.137
-468.726 695.743 757.896
-484.12 655.104 806.734
-537.093 656.366 515.553
-640.333 637.008 652.001
-443.09 623.551 677.985
-485.89 703.72 795.253
-441.515 681.153 686.386
-466.438 670.942 783.821
-482.403 705.84 755.803
-643.468 637.789 659.513
-496.146 692.699 731.651
-609.405 712.605 803.949
-444.354 624.964 680.348
-620.739 716.812 788.812
-462.982 691.32 782.609
-482.763 704.336 802.179
-426.779 631.263 670.88
-626.673 683.673 768.923
-638.205 669.367 787.014
-436.743 651.939 659.41
-495.386 714.74 787.754
-622.3 679.154 820.128
-620.226 668.76 815.869
-460.046 690.51 764.872
-470.15 665.119 638.922
-620.962 719.879 802.696
-635.424 669.349 811.638
-482.039 703.304 800.474
-434.177 657.162 711.775
-533.536 661.461 536.616
-489.791 680.735 744.155
-450.878 673.611 800.296
-433.905 681.797 668.062
-453.376 650.709 673.047
-418.39 661.748 714.615
-635.536 625.159 664.972
-481.826 674.895 748.696
-625.304 719.905 796.793
-607.726 685.786 816.028
-504.567 681.758 755.202
-609.672 707.295 815.096
-494.4 697.087 750.014
-494.453 663.681 805.249
-452.28 673.343 812.952
-489.317 688.222 753.488
-460.759 686.045 786.492
-475.875 693.6 764.067
-466.021 633.439 665.766
-643.305 694.768 784.386
-487.099 691.297 777.384
-447.786 644.412 680.824
-614.955 687.155 780.452
-640.557 682.462 808.759
-631.062 712.167 789.411
-447.808 675.21 666.903
-638.417 686.74 814.468
-502.385 683.932 739.751
-510.123 506.147 328.808
-422.61 650.339 701.872
-496.505 678.997 796.073
-491.761 661.672 813.838
-632.356 677.88 778.557
-639.444 705.757 775.57
-467.896 661.115 639.943
-483.962 676.374 749.755
-611.843 678.619 801.879
-494.632 680.262 731.413
-623.355 720.286 782.164
-462.313 667.997 801.175
-479.324 716.69 733.868
-493.269 707.847 789.181
-618.306 691.81 772.373
-637.74 708.412 765.63
-628.852 712.323 740.267
-480.106 703.753 746.608
-620.51 698.154 750.683
-459.005 690.978 765.768
-505.518 700.367 754.669
-496.332 700.411 755.019
-458.318 622.142 670.091
-485.161 712.527 786.73
-631.869 715.192 748.371
-492.972 719.728 778.935
-464.582 678.909 777.544
-638.912 696.87 814.119
-505.257 692.203 750.751
-493.644 672.948 752.118
-509.248 512.978 330.488
-476.708 694.499 760.606
-433.23 655.641 687.227
-606.039 709.505 799.865
-437.659 669.036 657.121
-636.519 677.762 819.373
-498.165 675.797 786.724
-467.605 670.482 783.499
-423.251 671.852 712.701
-457.717 661.346 676.231
-423.885 650.913 666.501
-444.775 664.397 687.051
-500.664 676.205 802.911
-479.24 690.355 816.962
-436.428 679.082 662.422
-608.113 686.209 813.399
-618.148 697.249 759.589
-635.352 669.242 804.192
-624.088 674.222 778.066
-486.327 687.314 747.167
-493.048 698.174 794.393
-490.127 701.877 794.469
-610.583 673.832 791.159
-466.691 698.668 799.623
-480.922 704.877 800.212
-451.12 619.38 677.333
-508.729 687.651 757.18
-614.087 681.553 781.25
-630.127 672.826 817.556
-428.245 630.68 677.254
-612.455 705.44 800.241
-626.873 721.383 788.618
-465.857 696.642 784.167
-485.127 676.184 773.135
-468.52 658.853 812.628
-498.038 697.316 761.634
-465.569 664.241 799.082
-455.172 678.628 808.012
-490.86 706.41 743.981
-421.418 649.611 694.972
-494.923 669.555 778.093
-483.724 659.968 801.662
-449.325 671.405 802.736
-469.24 672.504 776.844
-435.537 670.47 659.831
-436.794 660.965 697.097
-427.928 640.11 666.9
-458.666 677.758 664.756
-482.312 662.271 780.238
-472.029 683.919 767.276
-661.858 629.858 666.191
-497.476 699.621 738.201
-620.163 666.186 814.769
-665.235 644.322 673.191
-413.669 660.353 701.628
-424.795 669.813 714.87
-490.356 696.698 790.95
-493.522 689.641 745.45
-631.596 668.968 790.665
-467.618 662.508 820.388
-429.309 658.521 723.972
-471.826 705.794 745.747
-409.295 647.917 691.606
-490.097 715.436 729.418
-633.515 668.64 797.341
-463.281 685.82 763.818
-608.154 704.358 816.288
-500.227 697.042 752.161
-471.219 694.462 758.62
-470.996 701.717 799.094
-638.87 629.5 662.127
-615.501 679.829 774.835
-506.88 677.453 750.926
-499.784 696.463 761.338
-490.007 657.017 812.967
-618.214 687.819 751.822
-500.941 674.723 779.801
-409.596 653.865 677.299
-488.828 675.426 817.651
-472.824 660.541 799.864
-416.585 652.065 704.764
-612.737 685.254 802.727
-637.768 708.003 788.031
-466.944 688.901 808.109
-438.53 665.496 690.192
-618.562 699.164 759.962
-460.433 655.783 648.092
-613.871 702.454 820.95
-637.255 667.254 790.707
-501.66 501.663 323.041
-418.744 649.848 688.379
-642.538 639.597 656.941
-414.466 646.763 691.125
-480.658 675.648 774.148
-442.334 672.299 711.51
-428.242 630.374 671.433
-611.292 695.428 819.587
-423.882 637.836 667.499
-441.51 655.747 679.23
-641.533 689.488 777.397
-496.261 678.215 787.884
-500.903 503.98 325.731
-488.385 700.119 747.278
-622.781 709.868 743.043
-497.683 718.38 784.119
-614.081 677.813 786.195
-468.881 706.352 755.119
-496.157 692.302 735.788
-456.983 688.378 770.876
-471.648 705.055 771.665
-628.179 716.019 761.314
-487.585 725.871 727.641
-457.124 658.898 646.017
-619.497 710.22 753.675
-506.27 495.659 312.765
-658.356 630.872 665.407
-642.116 677.602 803.736
-477.393 696.975 764.851
-470.432 662.026 797.986
-437.457 625.967 667.119
-618.482 686.119 768.422
-430.52 643.001 664.013
-435.716 675.115 704.432
-624.364 675.082 819.207
-639.916 698.781 807.181
-498.118 698.474 753.24
-472.802 706.702 768.213
-483.946 708.585 740.787
-465.926 629.39 667.518
-461.268 625.968 668.807
-643.465 685.119 783.971
-431.705 630.859 680.809
-468.869 694.501 808.549
-447.361 660.162 678.373
-497.486 705.987 763.919
-452.455 622.509 666.675
-617.246 716.718 793.954
-618.836 715.563 814.332
-668.973 642.35 675.609
-457.336 677.802 662.105
-496.018 714.264 775.657
-462.732 628.706 672.629
-507.718 505.484 328.132
-453.513 661.91 651.663
-452.681 664.061 679.864
-634.315 668.278 789.032
-506.04 499.191 314.71
-446.281 639.505 680.049
-486.811 703.037 792.867
-494.147 660.197 808.871
-491.335 688.587 813.788
-475.168 709.167 773.895
-456.077 625.985 666.93
-645.713 630.866 663.942
-496.465 669.568 789.246
-610.022 690.011 812.273
-627.173 674.721 780.85
-480.862 705.689 758.157
-607.014 685.03 817.105
-451.657 671.741 804.333
-504.89 504.694 329.888
-421.243 654.844 723.616
-434.722 659.007 716.824
-494.024 666.652 791.313
-486.396 684.769 748.331
-642.504 633.842 659.003
-641.041 684.598 801.64
-420.383 655.487 722.256
-453.104 676.495 807.659
-471.057 637.165 667.545
-448.797 646.058 656.801
-663.447 630.033 667.369
-460.066 661.523 642.761
-445.886 666.506 716.103
-609.24 691.221 812.022
-616.192 714.255 785.758
-509.504 500.321 318.774
-616.397 714.333 794.063
-663.749 640.993 659.752
-467.943 691.368 760.241
-494.065 680.981 802.048
-417.257 654.946 668.759
-484.714 700.644 804.333
-433.547 654.774 690.397
-607.351 682.489 789.574
-412.332 652.079 675.795
-420.023 673.694 698.399
-636.008 680.3 816.784
-457.005 676.166 811.024
-495.563 711.102 769.232
-637.014 630.452 659.511
-640.183 635.689 659.454
-463.899 679.809 771.883
-502.881 703.397 765.745
-472.741 687.057 767.719
-422.109 670.739 714.538
-467.584 674.824 654.543
-621.377 711.192 820.865
-448.952 668.538 690.704
-490.603 699.894 802.75
-467.013 648.754 669.144
-607.309 705.619 807.211
-427.215 674.097 705.547
-467.195 673.028 645.651
-656.672 639.221 658.573
-637.1 678.685 781.329
-476.322 695.985 761.282
-424.048 655.53 712.547
-666.652 632.246 667.87
-628.974 668.294 796.748
-472.437 667.057 782.507
-501.544 706.326 752.173
-616.206 693.384 820.285
-625.19 699.429 749.028
-624.029 718.251 809.894
-449.972 677.106 695.086
-448.411 674.066 662.82
-486.388 664.045 789.868
-456.841 677.135 667.433
-450.186 659.354 652.382
-481.594 671.066 746.78
-626.588 705.674 745.981
-637.946 695.635 761.7
-437.411 679.271 663.41
-413.472 657.607 678.317
-626.549 668.936 814.537
-416.215 643.031 678.721
-463.477 695.18 773.873
-461.684 681.615 812.738
-638.372 697.441 811.113
-634.109 675.329 781.875
-492.74 694 807.421
-467.78 672.531 647.705
-448.743 659.331 710.739
-486.852 680.752 744.978
-428.962 656.36 715.744
-499.744 673.656 793.634
-622.59 712.418 751.642
-613.304 714.807 808.641
-516.305 504.787 330.907
-493.566 713.603 729.394
-480.816 708.02 768.971
-422.244 648.822 667.851
-636.934 638.375 652.636
-462.46 667.276 645.194
-423.881 651.087 688.762
-496.07 710.802 742.586
-483.94 664.893 817.441
-640.161 636.602 656.25
-623.53 709.438 746.725
-638.894 636.293 660.351
-638.671 705.061 794.419
-418.001 650.026 708.355
-612.507 690.093 806.582
-494.761 671.966 759.504
-429.941 639.472 674.287
-642.471 697.019 781.3
-609.448 706.333 799.333
-485.328 664.32 817.612
-414.761 649.505 706.468
-607.634 705.95 807.236
-622.334 696.358 750.413
-501.254 698.317 740.83
-450.882 668.108 651.443
-421.476 676.872 684.143
-483.541 659.075 816.483
-433.891 645.596 682.086
-635.626 682.516 764.043
-609.67 672.413 805.067
-489.496 725.058 722.037
-639.267 633.27 659.604
-481.873 671.774 745.698
-637.474 703.39 804.169
-446.305 635.446 661.931
-623.055 712.303 765.617
-500.231 673.21 808.27
-463.571 665.532 791.418
-482.466 709.843 777.26
-415.941 673.405 687.883
-464.852 655.895 664.915
-442.595 680.552 683.382
-443.778 671.343 713.014
-461.16 632.239 673.067
-501.979 505.035 325.288
-491.634 667.984 788.078
-429.909 642.799 663.012
-628.47 715.544 756.498
-430.244 675.663 696.153
-491.221 707.112 730.003
-642.528 634.015 658.446
-664.376 638.375 659.919
-454.378 664.212 683.383
-635.309 677.588 820.272
-445.704 679.839 678.151
-472.561 662.652 649.784
-487.711 665.959 817.464
-453.722 680.762 800.487
-433.614 650.528 660.704
-467.408 686.074 816.856
-467.797 702.925 768.633
-505.746 683.836 765.293
-489.6 715.616 789.411
-481.186 702.582 803.397
-480.921 714.065 724.332
-626.034 666.862 814.144
-615.13 680.745 783.174
-652.055 639.995 656.796
-648.543 632.623 666.33
-456.693 684.424 788.674
-455.782 661.644 705.857
-496.084 689.559 742.791
-501.529 683.201 749.563
-615.598 708.356 774.178
-474.099 691.277 816.043
-491.817 668.454 778.078
-486.152 718.52 727.931
-480.075 706.263 797.598
-486.047 694.636 809.447
-469.502 644.382 658.998
-491.506 667.743 779.75
-633.458 636.522 651.179
-635.896 707.14 800.581
-487.353 705.51 786.36
-418.77 657.225 720.569
-482.283 710.252 739.913
-654.144 635.943 660.887
-639.864 676.208 809.2
-438.546 643.638 660.472
-622.696 717.846 788.711
-469.137 658.46 812.667
-628.608 696.662 754.79
-496.092 713.928 771.135
-448.186 636.215 681.733
-428.95 669.305 666.025
-635.773 670.162 799.372
-499.473 682.688 761.674
-479.035 710.57 743.779
-644.234 633.867 661.8
-486.678 696.285 779.563
-447.534 634.571 659.302
-616.313 678.941 770.919
-472.24 656.278 813.377
-466.715 697.138 787.057
-628.799 699.228 820.802
-482.304 654.633 811.339
-642.406 687.609 793.701
-609.557 677.984 802.424
-425.053 660.379 674.866
-439.617 661.345 724.55
-485.924 688.557 813.33
-469.161 681.476 767.84
-634.888 709.437 795.266
-476.062 713.235 726.253
-471.908 707.046 762.474
-609.516 679.749 810.048
-436.338 654.463 679.498
-452.489 667.181 648.247
-468.791 698.422 779.337
-452.104 638.258 661.89
-420.644 650.505 690.274
-468.783 700.02 780.383
-455.077 625.693 666.889
-485.248 702.726 798.595
-475.143 675.405 819.2
-416.071 659.364 679.899
-484.407 667.929 779.309
-480.493 706.476 776.657
-649.598 629.864 668.528
-448.014 679.159 676.865
-478.446 666.491 818.371
-488.092 717.969 726.524
-490.285 693.928 791.75
-642.569 694.021 788.087
-616.204 702.583 819.391
-610.759 687.017 811.389
-608.177 674.169 812.158
-465.395 678.368 766.526
-638.299 702.823 796.822
-416.401 651.974 669.059
-659.363 627.013 668.249
-417.68 656.421 718.702
-634.475 711.118 777.172
-432.362 635.768 664.975
-461.033 623.411 670.52
-479.219 678.798 818.422
-474.386 654.354 648.355
-477.135 701.287 806.785
-488.768 694.346 784.814
-467.763 701.336 773.65
-437.325 668.056 720.823
-419.739 657.113 722.42
-498.394 683.764 731.065
-457.076 669.99 695.631
-482.793 686.727 767.976
-456.968 676.404 786.788
-501.236 671.273 808.361
-639.393 683.319 808.414
-616.042 668.923 804.466
-494.645 713.693 755.434
-484.072 703.139 799.256
-614.32 702.438 781.807
-424.334 641.936 666.53
-471.139 701.894 801.635
-459.351 670.331 684.965
-422.62 670.032 707.58
-651.417 639.768 668.923
-633.216 682.549 768.204
-493.222 668.089 790.842
-467.485 662.171 655.66
-643.838 682.924 796.63
-485.379 723.779 723.594
-628.349 710.522 815.566
-482.751 656.034 807.075
-645.457 683.147 786.707
-640.669 696.258 768.276
-656.113 639.722 657.73
-480.979 659.83 796.399
-496.7 712.053 780.692
-471.976 639.54 667.105
-417.206 657.763 697.349
-624.409 677.648 775.015
-454.319 679.949 800.198
-496.842 676.061 776.522
-489.551 702.286 742.57
-489.785 711.04 727.203
-480.586 678.505 769.656
-488.715 705.085 781.102
-452.437 673.306 809.315
-619.181 717.06 797.215
-504.319 683.947 751.621
-425.912 639.589 667.119
-421.481 649.324 699.946
-480.075 700.006 764.854
-431.394 667.967 662.486
-619.625 691.474 820.578
-639.611 681.431 777.116
-428.731 654.461 664.425
-503.528 678.588 744.78
-488.909 699.533 800.597
-433.839 665.035 727.096
-483.318 698.607 768.067
-494.791 680.041 808.111
-624.877 701.62 744.835
-472.228 708.047 765.732
-621.381 718.335 813.444
-491.145 691.425 791.401
-414.191 648.329 706.021
-482.497 715.763 731.421
-609.853 700.411 803.287
-632.092 714.132 745.022
-491.045 687.519 793.49
-616.186 699.972 779.235
-466.121 697.575 795.69
-618.793 667.264 805.191
-628.026 668.068 789.371
-409.229 657.37 686.896
-470.453 707.022 767.875
-630.199 713.658 793.329
-434.601 655.647 688.808
-455.371 672.317 799.383
-427.979 631.318 672.37
-443.809 637.953 660.83
-634.471 703.261 810.498
-414.537 669.679 685.793
-629.721 676.55 819.505
-620.522 712.619 758.304
-609.276 679.317 807.589
-473.914 650.27 659.8
-631.56 631.607 656.366
-455.795 676.42 787.851
-474.735 702.844 748.83
-448.321 670.219 657.457
-607.979 697.219 815.523
-427.381 661.061 733.571
-491.731 699.835 799.766
-466.147 687.521 812.784
-648.824 639.129 660.887
-613.5 699.044 799.915
-487.342 717.202 727.876
-478.891 681.793 768.679
-418.272 660.353 722.497
-439.004 634.632 662.46
-478.941 707.575 746.9
-486.424 705.557 790.95
-442.567 664.971 654.528
-502.65 696.486 745.186
-493.362 710.67 744.6
-611.002 677.349 818.128
-455.017 684.609 768.66
-487.865 715.84 723.018
-446.033 647.371 680.323
-480.172 720.441 725.373
-459.171 663.222 642.539
-472.984 686.81 817.382
-480.259 655.61 812.539
-483.926 709.683 737.387
-465.166 692.65 808.253
-491.808 679.276 738.255
-497.276 671.417 782.145
-469.906 668.557 641.11
-466.633 629.194 668.639
-620.778 699.831 748.545
-466.956 650.637 650.839
-651.357 643.693 659.748
-433.159 632.241 681.266
-508.84 685.662 754.665
-467.591 699.968 765.44
-485.947 701.066 803.111
-607.226 695.164 817.221
-625.005 627.585 661.67
-444.907 675.749 663.368
-623.334 707.284 739.963
-433.741 673.625 660.872
-609.944 682.679 787.285
-461.021 667.277 649.533
-424.681 671.204 710.659
-439.443 672.473 706.997
-440.268 630.526 680.29
-628.152 709.788 813.524
-658.241 641.932 666.233
-439.017 665.302 724.713
-439.483 636.49 660.247
-503.459 695.188 749.234
-616.672 714.35 799.531
-620.15 665.106 813.061
-410.571 647.757 675.07
-416.337 657.068 668.847
-643.312 685.902 787.1
-482.753 685.901 767.591
-484.912 671.939 818.983
-482.56 697.686 810.071
-417.491 645.129 698.349
-612.404 712.095 787.026
-636.454 669.251 792.172
-630.444 709.163 802.035
-646.14 679.024 790.665
-474.913 685.816 768.893
-494.914 685.739 798.169
-434.515 679.373 666.17
-423.631 677.782 688.517
-479.571 663.17 818.136
-616.119 705.922 775.92
-455.599 675.09 688.711
-458.927 687.181 789.095
-618.048 700.361 768.338
-473.294 699.346 751.687
-435.069 661.461 658.23
-638.454 694.945 814.939
-627.126 717.645 801.214
-638.482 677.938 817.488
-426.291 665.597 667.442
-447.09 630.289 662.384
-472.46 667.897 638.35
-633.691 623.857 665.733
-609.545 677.045 807.202
-461.56 689.376 788.528
-473.036 687.107 817.018
-610.033 704.662 800.661
-458.931 677.795 667.048
-641.31 629.221 663.351
-633.764 668.875 805.967
-423.059 675.172 707.548
-620.809 717.321 794.974
-414.543 649.476 706.297
-637.045 695.628 809.423
-492.61 713.17 775.92
-609.297 687.887 793.435
-451.78 669.858 687.819
-489.358 665.981 791.546
-496.61 670.756 787.479
-635.923 714.146 759.376
-494.459 674.416 777.553
-496.898 668.663 793.301
-484.888 669.466 753.842
-628.96 686.872 819.688
-487.52 691.067 751.138
-450.769 675.568 789.205
-494.361 702.182 734.249
-619.582 707.311 749.806
-496.351 710.086 740.545
-612.276 669.022 808.638
-419.365 676.336 694.929
-636.339 685.058 761.745
-607.648 684.957 815.702
-472.332 651.428 660.693
-425.971 649.078 680.84
-469.916 702.785 775.675
-604.138 711.513 809.148
-460.725 666.578 807.755
-452.775 675.866 789.882
-480.006 706.844 748.366
-472.491 640.976 666.62
-484.98 658.532 813.435
-436.805 632.099 682.091
-415.41 656.146 696.165
-495.791 714.301 779.462
-438.01 632.5 681.092
-638.955 703.568 791.097
-473.547 659.678 803.83
-438.593 665.471 695.724
-424.006 634.486 670.296
-468.44 707.791 751.76
-494.302 683.803 808.473
-494.081 681.787 810.552
-480.014 673.517 819.029
-428.265 663.797 737.436
-483.713 677.679 749.259
-629.934 713.859 804.791
-412.651 652.482 697.023
-506.301 695.927 751.854
-493.429 695.811 797.998
-619.64 717.066 802.927
-455.203 670.385 816.458
-484.297 662.196 780.515
-613.179 685.296 801.004
-638.193 704.103 798.986
-428.118 653.125 692.194
-446.338 667.671 704.265
-459.916 670.08 692.094
-426.479 658.034 667.139
-508.704 494.274 317.267
-420.619 674.003 698.906
-432.333 657.948 701.642
-434.203 679.379 667.688
-470.023 668.857 819.347
-478.847 653.598 644.91
-467.239 703.691 760.808
-487.556 694.892 751.021
-474.631 707.637 788.672
-491.067 662.049 804.88
-459.022 692.703 770.975
-608.112 703.056 817.987
-480.567 704.934 757.691
-633.539 708.991 751.838
-665.255 646.352 664.91
-493.052 662.531 814.813
-427.27 630.67 669.337
-642.452 681.421 803.413
-507.399 696.546 752.583
-413.669 656.866 677.538
-612.533 708.175 778.104
-474.81 710.963 742.503
-639.259 701.738 772.836
-621.238 710.482 753.726
-454.997 670.559 805.265
-433.479 632.313 667.265
-638.312 691.615 812.789
-487.453 715.587 783.999
-645.665 682.07 786.821
-625.447 691.491 820.721
-494.152 714.833 731.44
-471.576 643.979 659.887
-459.755 652.48 671.353
-629.849 621.491 668.71
-482.699 710.888 737.792
-428.801 673.388 709.87
-609.519 683.477 809.019
-450.288 637.329 677.842
-451.098 629.552 662.897
-499.23 670.957 814.244
-435.146 653.341 680.162
-631.067 717.324 774.051
-633.421 711.177 746.391
-640.835 688.803 808.33
-636.795 683.653 820.43
-614.319 689.471 782.154
-453.671 673.287 795.489
-426.559 642.061 665.628
-450.587 674.016 661.505
-641.384 680.988 805.069
-459.652 664.312 643.3
-432.71 641.397 664.774
-452.68 639.615 678.861
-496.969 706.796 762.354
-616.051 705.252 820.458
-422.228 653.608 703.223
-630.224 715.55 794.37
-430.505 646.689 661.001
-641.953 676.397 785.978
-489.174 680.134 816.678
-436.195 658.148 717.103
-431.449 633.028 675.646
-495.523 702.282 738.831
-424.732 645.103 665.63
-617.893 680.603 820.015
-633.879 701.304 756.898
-459.458 624.757 669.865
-607.981 677.267 816.732
-616.784 680.529 764.66
-469.344 700.165 787.177
-637.802 696.046 814.054
-616.623 686.889 756.938
-630.653 623.594 658.068
-454.828 678.456 800.367
-656.234 639.613 669.233
-616.697 683.639 819.625
-465.863 693.681 801.614
-441.035 636.278 660.314
-438.227 663.703 696.72
-496.117 700.043 755.052
-469.439 701.375 782.654
-623.088 719.796 816.313
-463.548 690.992 761.665
-429.238 656.658 713.953
-456.953 666.221 805.643
-460 670.235 800.095
-431.601 627.923 673.145
-616.034 673.367 817.222
-463.799 681.817 762.903
-469.394 658.262 808.416
-457.398 671.492 799.647
-434.892 630.699 667.214
-429.747 630.593 667.631
-460.793 647.688 670.2
-457.367 661.772 645.168
-606.649 702.036 813.567
-460.87 679.22 767.733
-458.453 669.572 680.05
-487.111 665.889 787.618
-427.893 674.102 697.664
-490.054 710.008 789.422
-651.361 629.393 670.368
-454.175 672.08 814.769
-473.419 697.703 816.128
-473.794 666.018 820.412
-459.238 651.777 655.258
-604.705 710.615 805.938
-469.222 657.4 641.429
-466.736 689.549 814.733
-638.038 686.247 812.48
-474.256 656.091 814.596
-643.328 681.19 781.341
-471.893 676.33 772.959
-507.186 699.698 753.618
-634.389 669.14 793.852
-628.163 720.18 778.551
-490.941 702.761 792.88
-465.561 662.242 814.99
-607.097 674.953 802.384
-609.788 688.238 812.215
-440.459 659.611 723.676
-503.693 682.854 746.939
-611.043 678.445 788.267
-499.837 704.953 764.484
-489.405 674.743 776.904
-622.414 681.525 770.47
-463.444 662.837 665.403
-428.748 631.202 672.033
-609.1 708.737 816.889
-633.483 709.858 750.438
-666.203 636.584 663.947
-657.219 640.73 673.383
-655.08 633.851 661.761
-414.779 645.295 699.138
-447.101 664.547 706.61
-495.754 716.798 775.314
-628.442 698.697 753.029
-443.646 658.884 712.715
-497.212 706.746 750.14
-493.149 706.962 759.572
-414.001 658.371 678.947
-491.875 678.642 775.367
-655.921 630.242 663.844
-440.372 680.526 685.624
-423.359 649.201 699.538
-478.129 705.6 758.466
-623.065 668.107 800.945
-456.451 674.066 679.689
-410.332 659.964 685.098
-444.543 620.665 668.557
-476.696 709.364 744.273
-496.863 706.609 745.628
-416.546 662.664 682.455
-416.749 648.945 688.413
-463.12 677.256 652.619
-489.785 664.555 816.803
-437.334 673.959 714.85
-642.407 640.997 655.495
-631.448 717.082 782.855
-486.055 673.744 746.491
-483.015 708.43 740.997
-648.625 623.458 667.981
-476.987 677.971 773.94
-464.901 694.629 790.397
-633.358 672.827 818.927
-492.048 719.503 724.066
-444.68 655.884 654.501
-444.497 678.977 686.13
-441.203 658.028 719.777
-472.933 657.948 656.156
-436.142 626.161 667.608
-628.595 684.958 819.801
-619.421 692.847 771.923
-447.496 677.711 697.888
-427.503 674.539 669
-614.033 680.851 781.757
-420.757 649.625 694.379
-499.811 666.796 804.921
-629.69 710.871 813.488
-429.488 666.219 722.689
-489.071 721.32 726.597
-655.004 643.022 661.864
-479.354 662.522 780.513
-451.784 635.024 679.003
-421.751 656.125 667.744
-505.893 680.295 751.539
-481.79 720.705 730.872
-491.484 684.271 743.523
-612.24 696.577 801.393
-611.453 706.328 799.232
-421.174 659.118 727.055
-448.713 683.868 668.182
-471.961 671.775 820.329
-443.37 679.887 695.165
-632.836 705.078 751.777
-478.014 718.15 732.311
-462.037 677.054 651.104
-497.899 706.139 750.249
-473.792 703.347 796.838
-614.142 689.011 762.386
-630.429 715.938 789.95
-490.366 682.612 776.214
-458.235 666.026 815.919
-632.111 704.656 808.677
-464.744 651.831 653.18
-423.371 646.663 705.776
-466.949 698.626 794.651
-631.769 693.25 756.922
-420.764 676.309 685.711
-617.043 693.473 763.318
-467.915 660.494 814.356
-466.791 664.322 799.019
-641.138 631.539 661.414
-628.213 688.56 758.568
-626.009 706.388 743.092
-488.389 687.163 746.591
-625.069 673.215 780.925
-628.161 667.243 794.907
-496.662 714.951 769.624
-497.07 678.884 804.53
-435.27 655.456 715.104
-629.401 718.509 766.476
-500.662 668.042 808.381
-460.809 667.083 681.309
-489.948 678.369 816.991
-643.171 677.814 797.241
-459.518 638.712 675.105
-488.329 711.737 738.274
-452.224 671.075 660.244
-456.376 667.346 807.396
-433.484 664.401 729.355
-613.917 712.354 794.691
-454.11 669.862 696.344
-498.107 705.852 749.838
-464.409 662.496 812.539
-462.383 689.907 759.932
-638.73 706.952 779.701
-474.487 667.197 819.544
-652.122 642.299 653.045
-494.381 679.523 796.249
-459.889 661.394 673.362
-488.81 725.843 722.981
-609.887 676.104 815.34
-455.894 682.666 796.516
-620.113 669.945 816.659
-493.27 669.393 786.577
-609.14 679.252 787.354
-617.91 679.329 777.368
-452.055 674.75 806.72
-477.61 704.001 802.121
-627.98 711.065 819.145
-462.504 673.684 667.193
-434.823 648.725 681.639
-463.489 666.634 792.868
-639.807 697.13 802.005
-612.853 671.019 797.688
-612.235 699.453 796.972
-438.134 676.453 660.922
-435.941 680.142 674.445
-443.152 641.762 657.518
-620.292 683.095 820.226
-466.953 683.521 818.019
-630.683 687.921 757.025
-410.463 657.641 681.166
-416.184 672.502 685.606
-642.398 697.484 788.441
-474.521 702.539 802.636
-470.123 657.905 812.365
-466.086 698.886 768.546
-638.915 690.126 766.945
-423.962 660.167 681.508
-429.045 664.247 735.424
-491.769 673.272 745.927
-494.561 679.346 816.543
-427.281 636.81 667.388
-423.687 641.42 667.549
-456.786 667.423 698.328
-480.482 679.686 769.805
-650.707 632.89 661.999
-608.267 675.335 812.009
-636.465 637.116 658.026
-466.77 663.63 657.492
-420.427 656.081 724.961
-414.342 666.064 705.205
-470.626 708.574 760.572
-616.611 685.613 777.942
-451.308 672.296 804.816
-493.837 705.105 731.986
-496.521 669.135 815.051
-461.669 638.03 661.387
-635.598 702.105 811.125
-454.809 640.914 677.944
-494.498 694.046 746.499
-423.923 657.803 726.956
-480.076 658.41 798.64
-447.04 637.955 659.427
-619.634 705.128 748.332
-499.93 668.33 795.794
-448.318 665.621 684.641
-505.883 505.484 330.517
-475.123 680.977 769.363
-453.1 656.583 652.813
-610.914 696.817 809.796
-438.693 682.747 682.274
-458.494 692.759 766.842
-654.754 639.528 655.664
-500.396 675.88 808.86
-467.949 693.92 811.6
-508.619 526.334 343.275
-622.778 684.607 763.08
-475.946 660.982 802.268
-508.389 683.657 758.894
-462.837 693.317 760.493
-494.456 697.892 796.755
-463.046 688.071 802.842
-631.564 683.5 767.744
-448.639 676.475 697.123
-432.965 646.557 680.319
-429.936 656.859 663.621
-628.421 709.189 742.194
-438.123 669.943 718.683
-637.865 688.217 764.013
-475.477 706.885 780.832
-609.436 679.975 817.263
-485.06 695.006 771.503
-443.27 663.398 706.888
-486.797 678.496 769.644
-469.214 675.986 772.612
-449.449 634.461 660.91
-458.258 633.348 677.978
-491.606 685.362 788.327
-614.366 683.874 818.835
-614.377 708.164 817.783
-449.79 619.676 677.247
-537.61 656.373 520.025
-440.032 632.448 682.575
-512.145 524.472 343.741
-637.715 676.746 783.508
-473.964 668.732 777.636
-436.111 640.899 662.284
-477.032 667.665 818.733
-488.977 710.329 780.061
-490.28 663.103 815.235
-468.949 661.932 803.07
-435.658 665.498 726.077
-486.851 702.23 795.969
-466.985 661.814 659.336
-475.389 712.446 733.306
-467.512 688.874 815.733
-623.163 717.853 796.461
-433.644 674.387 706.225
-612.269 713.665 806.217
-485.876 705.788 745.215
-487.578 707.946 740.758
-484.209 685.838 814.043
-623.726 719.306 772.032
-492.972 713.827 731.858
-499.239 704.889 762.824
-620.524 685.043 762.677
-632.066 686.328 820.223
-451.878 620.711 674.474
-643.83 687.239 784.66
-469.344 672.985 641.376
-462.875 690.137 777.207
-434.93 656.621 723.75
-468.772 698.168 802.228
-437.443 673.663 710.423
-457.304 668.903 694.348
-448.454 678.137 667.519
-427.662 636.054 666.496
-443.404 658.922 714.622
-461.859 683.796 810.578
-661.487 628.172 667.129
-417.693 662.025 680.437
-458.465 677.532 657.992
-484.875 701.962 798.321
-621.916 687.781 759.469
-451.057 679.78 672.814
-427.444 676.603 677.863
-424.212 659.989 733.852
-629.042 700.254 754.699
-461.04 643.982 659.001
-499.687 672.515 791.555
-469.924 666.733 636.167
-454.801 677.077 673.977
-486.67 710.076 767.222
-409.493 656.717 688.032
-621.439 666.655 815.813
-609.337 681.192 818.922
-482.358 669.341 751.327
-440.35 674.963 659.619
-485.26 678.714 770.27
-493.526 679.235 790.965
-633.434 668.201 810.002
-638.866 692.705 814.022
-494.402 699.861 749.092
-618.668 694.106 759.642
-460.76 662.134 673.971
-454.179 678.456 801.261
-437.625 659.775 707.417
-480.618 660.962 782.203
-417.557 658.812 698.08
-476.647 710.405 738.833
-439.02 637.288 662.488
-635.236 712.197 767.984
-501.5 669.242 804.105
-478.181 704.318 793.453
-433.288 654.99 693.442
-443.685 656.768 679.544
-476.438 661.035 798.415
-503.524 689.719 760.55
-474.144 709.119 762.706
-472.713 700.161 753.588
-417.695 648.915 681.444
-640.786 670.623 786.429
-496.075 690.61 728.889
-491.19 657.216 811.324
-460.59 665.315 640.695
-500.713 676.001 809.013
-616.581 705.959 818.767
-455.928 673.059 814.344
-610.563 683.178 794.37
-494.37 685.682 807.026
-633.818 685.121 819.723
-463.163 693.559 778.445
-628.895 710.172 810.283
-465.74 688.576 812.349
-427.353 678.372 687.291
-420.864 670.055 685.094
-413.014 652.341 670.798
-475.336 697.305 813.677
-479.346 658.996 801.949
-509.531 693.676 754.088
-467.41 664.927 637.882
-482.971 676.847 748.279
-483.541 708.189 745.11
-461.416 656.959 669.836
-619.317 698.793 757.236
-406.958 649.345 683.954
-495.179 671.103 776.562
-627.444 709.82 812.824
-503.953 676.752 758.59
-495.49 699.108 738.169
-621.096 717.178 815.17
-429.224 675.732 698.615
-485.694 705.485 767.364
-617.051 677.377 768.855
-472.486 705.833 779.305
-482.897 670.833 748.842
-633.221 714.095 761.775
-618.12 716.928 810.718
-468.504 700.8 779.634
-414.275 665.728 698.626
-449.4 642.886 660.894
-504.946 678.541 751.494
-466.402 694.238 788.12
-480.534 673.461 774.619
-412.3 651.308 701.889
-488.784 690.196 780.916
-619.227 694.165 755.938
-484.47 700.78 771.099
-486.133 692.135 812.632
-619.182 675.627 776.193
-462.267 639.219 674.304
-624.07 668.556 797.648
-425.204 678.905 687.083
-467.201 694.749 799.666
-635.578 671.001 819.882
-612.38 690.877 785.283
-470.484 667.57 820.793
-635.898 701.901 758.245
-636.143 703.339 763.201
-465.975 690.956 761.561
-455.379 682.22 792.074
-465.257 692.942 795.429
-637.249 623.097 662.902
-631.059 629.51 658.348
-618.82 669.622 816.149
-480.369 715.263 725.692
-492.84 685.803 787.537
-442.096 668.238 652.504
-466.508 695.688 798.763
-637.345 637.822 658.375
-438.225 659.722 686.9
-480.62 710.252 739.823
-406.853 646.524 688.211
-466.488 698.341 786.836
-503.258 680.093 746.769
-440.088 662.583 707.184
-468.962 655.176 659.582
-493.126 671.912 757.512
-612.384 713.213 795.105
-653.695 623.874 667.548
-446.399 652.781 680.237
-494.745 708.69 732.076
-427.748 665.021 664.603
-628.12 685.338 766.943
-430.86 652.776 698.672
-456.726 656.614 677.915
-471.986 666.742 783.1
-620.163 679.851 766.714
-610.637 688.586 818.705
-441.545 665.473 690.431
-481.635 672.946 750.089
-627.175 682.036 769.74
-509.606 499.042 317.48
-468.677 672.463 645.339
-436.931 659.433 725.246
-607.167 706.11 803.633
-473.724 711.823 737.339
-659.364 631.475 671.487
-478.101 715.26 724.248
-449.844 652.161 655.342
-471.613 706.138 769.161
-451.484 634.209 660.258
-499.522 678.642 780.871
-649.974 626.274 665.99
-629.508 672.509 780.626
-489.941 691.06 751.346
-619.641 697.366 767.741
-415.459 649.033 696.96
-410.129 651.815 691.574
-611.298 671.178 803.034
-645.698 637.185 659.403
-426.383 664.401 676.012
-464.099 664.251 803.145
-479.213 659.549 800.967
-643.416 676.937 797.166
-494.522 679.493 793.739
-461.067 675.887 781.31
-441.375 664.216 683.566
-616.873 694.302 761.13
-621.837 697.705 819.971
-432.038 627.974 672.933
-443.745 679.091 688.379
-473.819 671.18 819.806
-475.114 702.762 750.358
-470.482 647.331 654.841
-467.59 703.062 767.659
-471.585 688.202 817.573
-665.911 633.455 667.415
-488.078 709.637 774.527
-472.965 665.888 637.875
-639.236 626.093 662.908
-498.088 708.592 756.71
-474.573 666.041 819.256
-457.78 686.557 764.834
-609.554 713.378 813.543
-613.912 714.25 782.694
-485.748 719.48 723.744
-411.956 660.058 689.611
-636.948 716.312 758.932
-665.904 633.143 665.393
-412.737 664.936 686.087
-437.63 678.208 701.858
-435.054 665.942 727.282
-499.8 701.661 744.866
-438.733 636.816 663.381
-467.955 672.411 642.174
-608.828 680.493 817.414
-638.453 682.469 814.728
-466.826 672.665 661.75
-465.771 637.661 662.352
-439.377 619.532 674.574
-646.52 637.216 655.917
-489.865 689.747 813.545
-483.567 685.225 814.629
-467.473 687.06 766.089
-469.685 707.207 745.434
-440.266 658.556 708.531
-468.092 669.675 782.945
-619.921 704.269 754.265
-639.473 695.062 806.124
-474.322 677.91 770.757
-489.509 666.959 817.518
-662.66 645.486 660.594
-406.247 650.88 676.356
-494.477 684.632 757.474
-610.329 713.828 803.37
-463.653 666.565 643.237
-465.992 673.738 780.011
-664.273 641.179 682.223
-513.109 508.753 331.679
-408.759 648.455 689.614
-644.519 680.219 795.888
-636.369 708.752 791.281
-490.46 697.693 805.953
-490.06 681.758 739.28
-494.071 668.316 790.539
-625.268 678.181 771.952
-481.989 660.63 816.993
-424.39 663.821 670.087
-617.662 716.711 803.746
-610.943 688.858 811.357
-652.498 623.047 666.255
-632.574 712.172 786.771
-485.469 674.296 743.788
-452.785 668.576 691.669
-476.933 706.914 792.9
-465.164 664.555 806.175
-616.73 709.587 775.279
-627.139 699.734 820.884
-632.577 717.715 777.655
-503.39 673.391 785.994
-473.805 704.207 791.112
-461.179 694.508 762.309
-473.945 659.482 806.328
-461.334 643.038 660.604
-497.397 680.15 734.425
-452.889 672.386 808.184
-479.59 713.507 728.959
-472.423 703.856 803.256
-461.796 671.157 681.288
-611.26 676.914 791.097
-623.125 676.85 820.698
-443.687 665.978 720.77
-664.507 636.56 663.933
-464.852 662.513 810.08
-432.591 668.231 726.185
-615.83 704.82 818.847
-489.747 678.473 756.346
-423.304 669.494 684.496
-645.226 627.979 661.453
-423.905 676.076 683.096
-467.365 660.675 642.857
-489.72 727.149 725.267
-485.672 685.398 745.47
-611.852 706.303 797.435
-622.771 685.452 761.196
-493.884 706.304 788.171
-629.3 688.858 819.558
-490.032 714.659 775.333
-427.455 630.047 679.139
-635.167 624.382 659.146
-626.857 714.463 761.987
-629.683 670.793 816.149
-487.103 709.447 779.871
-473.729 695.796 758.418
-430.351 652.024 681.662
-507.419 696.957 755.165
-479.303 679.803 769.052
-487.25 671.569 755.135
-485.968 686.737 748.894
-494.525 684.913 734.92
-483.71 670.623 756.638
-490.807 705.848 791.003
-466.157 696.964 757.907
-478.49 666.667 777.122
-458.893 675.955 653.307
-432.592 669.941 662.314
-504.677 695.58 745.51
-472.318 666.198 782.274
-437.826 673.66 717.086
-467.143 695.885 806.064
-454.433 617.036 670.875
-498.135 660.212 810.517
-640.283 633.845 661.984
-644.141 624.008 665.791
-500.782 675.605 777.553
-613.112 686.827 797.727
-458.853 676.826 815.081
-618.475 686.955 765.658
-410.73 654.063 676.957
-435.487 655.883 683.72
-624.776 693.647 820.98
-634.578 713.034 766.242
-452.874 668.278 815.729
-640.959 671.773 788.559
-626.891 715.699 810.107
-433.827 673.718 713.834
-480.577 686.897 815.483
-425.625 678.369 689.426
-642.113 682.907 803.562
-486.927 654.568 810.832
-490 701.748 738.325
-478.832 707.188 790.687
-615.899 695.997 820.51
-637.992 706.939 795.253
-438.234 672.741 713.83
-426.975 670.952 672.076
-625.168 716.231 814.579
-449.502 616.058 677.66
-640.37 691.579 776.283
-479.291 671.396 777.989
-496.175 714.774 774.846
-506.221 688.992 764.988
-477.252 708.948 744.011
-504.027 689.403 765.267
-618.915 696.191 767.783
-482.3 706.793 755.996
-416.213 668.263 711.824
-462.127 660.514 641.348
-638.667 679.159 810.372
-438.925 661.759 689.274
-489.122 713.878 731.675
-638.784 687.721 766.494
-495.249 689.646 731.151
-444.447 666.764 713.047
-460.352 689.592 760.177
-433.603 629.366 673.004
-467.42 666.592 820.174
-483.093 683.422 817.531
-641.698 695.743 781.157
-441.901 658.153 717.947
-633.467 624.513 662.203
-630.131 714.931 795.8
-490.581 724.004 726.808
-633.055 668.938 800.942
-490.016 659.112 811.513
-608.539 685.615 812.033
-626.463 713.6 815.382
-619.239 691.175 753.52
-629.611 669.878 795.881
-507.731 685.873 758.821
-642.444 687.473 802.127
-611.854 672.466 813.568
-615.527 690.856 780.355
-449.847 671.525 656.48
-608.06 677.789 796.491
-630.475 617.55 666.779
-468.632 674.128 773.951
-622.264 718.03 788.193
-425.814 677.888 683.322
-433.889 653.929 680.526
-629.9 702.697 749.744
-494.122 720.264 776.105
-438.025 676.848 704.861
-444.701 661.721 652.242
-610.724 677.514 789.517
-475.479 691.934 765.456
-479.547 655.161 809.706
-433.049 675.477 659.571
-610.477 673.183 815.691
-428.645 678.779 682.341
-413.954 649.632 698.078
-490.402 677.358 772.645
-455.163 685.717 769.808
-619.234 710.458 757.373
-496.33 711.206 733.901
-470.976 638.981 665.336
-420.3 655.027 713.856
-487.37 687.434 778.3
-450.504 627.866 677.615
-614.037 714.111 815.38
-455.76 685.126 778.205
-418.547 663.561 714.781
-497.776 672.933 759.056
-465.431 694.143 799.915
-489.303 678.63 816.684
-492.456 684.494 736.669
-637.711 637.878 650.595
-631.769 619.6 669.128
-445.778 649.464 655.806
-486.892 682.523 815.851
-478.852 667.232 777.134
-499.306 686.961 758.736
-496.681 676.924 744.939
-461.63 676.537 818.369
-493.109 676.877 740.907
-447.426 667.442 704.208
-489.416 682.228 815.63
-501.756 670.095 807.676
-463.118 672.504 689.314
-447.483 659.95 653.691
-479.262 708.707 743.272
-498.966 679.264 797.683
-419.529 648.091 704.561
-423.084 656.169 727.318
-505.037 522.97 338.754
-480.961 658.635 800.044
-645.823 686.516 786.21
-498.632 670.683 788.687
-616.987 677.365 773.266
-630.886 669.263 804.524
-447.008 669.197 652.847
-486.83 709.316 779.375
-658.347 641.024 659.114
-499.831 676.052 809.596
-639.267 692.48 812.688
-451.712 628.756 663.182
-484.572 715.994 732.632
-644.125 634.762 658.853
-498.661 673.251 749.27
-610.09 684.173 807.642
-446.566 679.649 668.013
-655.748 639.588 666.672
-638.906 692.283 814.514
-631.013 678.084 820.484
-421.248 652.243 704.341
-462.735 667.68 668.536
-487.993 680.63 743.065
-477.479 714.481 734.344
-432.996 658.091 704.817
-467.839 678.438 769.851
-536.063 656.233 511.062
-432.111 630.914 667.81
-626.53 669.387 789.078
-612.923 687.846 786.6
-631.635 678.768 820.653
-627.052 685.064 762.496
-616.408 679.893 782.315
-436.91 659.246 706.025
-441.925 667.688 655.51
-623.168 710.642 744.652
-442.922 672.488 708.136
-454.467 672.523 801.57
-647.78 632.317 665.307
-413.508 650.443 696.146
-605.835 709.08 798.295
-465.77 696.532 778.703
-491.303 713.307 730.624
-466.285 680.282 819.521
-489.115 663.782 795.247
-460.276 642.14 659.036
-638.567 689.23 809.386
-450.502 674.967 791.681
-434.958 678.787 686.364
-470.526 693.56 812.039
-424.84 645.491 679.525
-457.012 665.415 697.449
-451.312 678.975 666.245
-433.031 672.873 713.405
-490.443 714.16 725.928
-443.031 679.667 681.823
-441.933 668.99 719.301
-662.378 633.353 665.582
-474.989 658.12 817.441
-635.11 704.384 762.729
-459.692 682.656 810.181
-442.552 650.962 657.45
-649.252 631.991 667.049
-464.741 669.093 788.889
-484.165 705.272 777.765
-438.293 666.566 656.349
-629.283 669.481 799.777
-620.438 676.002 820.746
-613.517 689.3 760.694
-444.131 618.839 676.074
-431.248 626.549 670.246
-476.217 659.227 816.665
-416.227 644.767 680.609
-639.932 678.961 811.679
-478.356 707.744 742.071
-511.366 511.624 330.435
-619.136 709.758 749.803
-618.688 698.361 774.653
-454.145 623.226 671.095
-509.468 513.812 330.821
-620.166 667.989 813.823
-450.43 639.54 660.431
-466.351 657.858 643.657
-627.179 699.226 820.571
-472.479 660.503 650.374
-437.141 626.025 680.549
-633.595 669.586 785.84
-492.79 683.098 779.984
-428.411 661.409 734.698
-481.94 708.842 744.369
-486.922 669.356 819.517
-629.586 623.073 659.39
-455.059 648.16 657.414
-502.736 695.623 746.579
-619.719 696.707 769.011
-489.961 666.598 778.288
-629.879 695.289 755.761
-413.367 665.595 701.531
-456.714 666.043 645.221
-487.17 694.696 779.848
-609.839 712.592 800.026
-492.195 706.564 784.365
-631.519 711.724 745.3
-628.455 696.166 757.338
-493.554 673.971 758.459
-497.714 683.06 759.535
-464.019 686.35 812.546
-419.65 663.288 681.694
-434.267 657.206 726.723
-468.648 696.257 806.015
-638.73 709.958 786.813
-462.239 638.771 674.519
-478.075 662.999 781.219
-634.467 616.482 667.623
-463.838 697.084 767.697
-416.231 662.555 709.736
-612.272 713.593 783.963
-626.77 683.993 820.431
-617.637 703.981 771.493
-491.472 719.845 777.09
-479.871 712.116 735.809
-448.667 672.209 799.499
-494.702 713.299 765.483
-625.103 685.628 765.961
-507.583 684.162 763.629
-629.58 684.111 820.832
-486.354 680.428 739.692
-465.034 699.102 763.381
-427.155 665.931 728.216
-625.378 689.34 819.282
-645.306 637.756 654.844
-422.33 671.518 704.027
-439.399 673.373 703.22
-635.122 682.981 761.583
-610.762 677.016 792.066
-633.773 705.899 802.689
-483.227 708.183 742.285
-433.001 647.831 678.816
-422.829 676.07 692.993
-492.589 692.213 752.426
-622.421 667.616 802.631
-416.689 674.957 689.111
-484.826 675.667 776.175
-609.769 674.14 799.442
-455.393 664.754 698.088
-470.702 709.364 760.38
-467.784 650.041 651.569
-506.422 682.942 766.391
-495.907 687.054 733.206
-466.896 672.094 646.62
-619.071 684.215 819.996
-456.361 668.284 809.506
-632.49 675.476 820.907
-638.177 711.819 771.223
-453.885 665.361 649.603
-490.499 683.93 815.575
-638.992 705.947 795.112
-438.176 641.85 678.684
-636.43 712.973 783.969
-438.162 657.245 682.671
-607.274 681.747 793.633
-486.616 710.394 727.426
-470.673 708.853 759.497
-620.112 694.444 819.799
-632.908 696.68 820.75
-447.758 664.391 705.034
-633.185 700.55 820.369
-450.273 679.957 672.18
-411.999 659.967 692.81
-642.311 638.008 657.733
-659.017 633.792 662.186
-666.161 642.444 672.193
-424.876 652.269 684.736
-476.919 693.268 816.928
-481.817 700.295 806.638
-421.651 650.971 684.517
-425.189 672.097 711.603
-486.456 704.527 775.165
-624.186 705.342 742.402
-465.369 660.158 666.754
-468.963 633.395 667.012
-429.872 667.893 664.967
-451.932 666.406 695.746
-439.064 673.289 711.028
-423.924 646.417 705.482
-607.225 706.231 800.688
-634.524 673.936 819.936
-459.788 680.431 811.119
-623.002 688.132 820.716
-462.536 693.284 770.504
-490.639 692.101 752.788
-495.833 710.723 765.26
-463.907 667.551 794.479
-407.837 645.982 683.071
-484.059 687.049 773.664
-628.752 677.151 776.623
-458.507 682.546 802.216
-638.401 680.491 783.464
-465.767 697.076 785.269
-466.402 663.94 655.156
-633.728 714.177 766.868
-638.202 671.919 804.488
-624.098 713.403 818.764
-490.027 701.458 786.692
-476.107 688.689 816.047
-422.152 662.439 682.475
-638.724 711.131 777.925
-447.57 663.229 707.549
-419.002 666.065 684.198
-463.064 659.874 643.632
-426.952 662.937 673.123
-482.087 705.418 748.309
-457.39 669.04 805.642
-433.835 669.106 717.666
-622.494 695.63 752.318
-439.179 679.138 692.31
-425.744 647.942 678.075
-630.607 718.252 773.889
-482.054 688.841 767.629
-459.934 685.386 790.161
-467.061 647.816 654.531
-457.995 669.648 803.703
-462.169 650.099 670.83
-486.426 723.518 728.281
-643.58 691.429 786.372
-428.246 678.918 676.481
-614.417 684.026 764.878
-487.97 714.056 724.833
-476.37 661.071 785.961
-484.036 705.806 767.98
-487.255 659.271 813.278
-485.448 683.809 768.81
-493.409 710.353 740.363
-503.492 693.516 744.053
-632.569 630.501 655.465
-626.356 712.709 812.376
-635.541 683.002 763.617
-420.963 648.283 667.903
-609.568 673.563 814.802
-482.393 706.671 754.284
-408.521 652.92 683.225
-451.132 667.186 691.791
-472.755 700.784 809.034
-643.834 688.661 776.898
-486.162 662.207 795.042
-498.813 677.273 801.835
-461.818 688.159 762.965
-644.635 684.576 789.396
-537.455 655.038 508.29
-446.654 618.424 674.324
-640.555 689.732 769.228
-504.554 497.896 325.167
-454.584 668.207 685.716
-657.406 635.846 661.399
-482.633 659.675 794.039
-442.525 678.556 685.476
-469.567 700.194 799.184
-629.686 709.883 741.745
-485.49 667.275 779.017
-484.517 717.212 731.492
-495.68 694.366 741.844
-610.966 698.237 819.378
-466.443 672.139 660.495
-423.186 668.335 671.904
-465.229 687.493 809.58
-426.974 662.906 666.69
-493.81 712.838 730.893
-492.967 684.574 739.784
-416.439 648.496 690.01
-512.051 525.361 343.645
-630.393 621.384 664.839
-607.09 711.973 797.928
-626.022 718.159 810.362
-432.101 654.009 689.406
-481.497 721.413 726.337
-414.146 659.204 707.661
-633.796 717.026 753.56
-413.531 647.113 702.497
-418.534 661.608 721.667
-484.542 692.506 771.696
-413.106 655.422 673.937
-475.231 653.978 651.062
-645.741 623.377 665.151
-479.73 703.625 754.733
-472.44 680.762 819.577
-492.857 694.412 798.35
-465.637 694.174 779.313
-435.779 654.785 680.355
-616.437 685.885 759.273
-494.733 686.671 742.681
-502.068 694.935 750.114
-492.241 696.322 800.317
-411 656.075 691.113
-449.766 667.906 688.837
-607.967 689.833 817.655
-463.473 687.475 805.239
-438.154 674.053 655.512
-467.079 668.405 640.925
-434.724 677.751 696.122
-491.907 694.293 805.845
-465.704 667.099 656.591
-433.79 669.33 717.736
-416.496 655.057 696.029
-489.685 699.455 799.051
-491.21 724.905 723.792
-434.769 656.892 660.855
-481.146 702.101 749.474
-500.298 672.598 802.691
-480.871 711.425 740.801
-637.744 640.446 655.594
-639.633 692.996 809.242
-458.802 689.101 765.482
-437.016 659.193 720.218
-454.082 674.723 659.057
-610.242 711.784 792.668
-475.081 707.976 787.411
-416.195 675.779 688.189
-643.466 625.529 664.587
-432.667 659.979 700.512
-487.38 684.05 775.347
-464.653 690.411 804.655
-652.328 621.18 667.136
-499.215 673.513 758.282
-470.788 701.998 793.9
-453.274 668.239 692.262
-501.602 697.652 757.36
-638.291 631.727 657.71
-471.121 674.814 772.285
-419.843 647.679 699.603
-478.184 699.848 813.264
-642 691.339 793.48
-482.777 683.578 816.453
-433.476 629.334 677.935
-638.591 671.579 808.163
-623.32 701.746 745.013
-501.953 703.045 765.509
-481.663 703.612 759.57
-635.874 668.834 808.917
-486.622 719.832 728.674
-466.1 666.66 787.941
-431.666 637.65 664.05
-484.848 663.618 818.533
-490.065 714.912 723.782
-619.599 717.401 783.894
-427.072 660.737 666.886
-647.998 638.577 662.939
-489.023 665.167 782.131
-474.514 691.567 815.265
-475.538 680.12 819.234
-483.823 711.304 759.124
-484.613 693.041 773.946
-479.742 706.393 745.067
-489.2 685.706 756.381
-427.737 674.327 703.523
-443.514 662.776 654.124
-614.134 670.464 799.31
-484.779 680.331 751.866
-437.351 666.041 722.09
-434.233 672.196 717.725
-491.801 681.019 787.641
-484.723 660.899 801.366
-627.389 668.804 808.224
-438.326 679.67 672.298
-443.802 635.834 660.954
-512.853 503.678 325.509
-414.092 644.606 680.422
-442.632 661.155 679.238
-487.549 678.072 817.489
-618.844 707.511 760.757
-496.956 709.863 736.996
-665.874 636.504 673.446
-423.224 671.125 684.27
-664.86 646.252 660.507
-633.496 685.027 763.633
-466.445 678.695 819.193
-469.673 704.367 781.07
-486.911 713.093 732.484
-483.667 676.43 771.237
-463.061 661.334 665.074
-500.935 706.234 762.172
-612.806 696.694 799.127
-433.119 667.746 729.019
-446.483 634.449 660.601
-466.589 669.124 655.185
-625.394 715.647 753.497
-482.4 674.545 747.6
-461.359 670.858 691.93
-471.788 657.133 814.814
-611.9 690.032 791.511
-635.675 708.434 793.628
-452.981 678.574 663.868
-614.811 713.047 810.545
-462.721 673.465 782.092
-489.258 721.112 726.995
-472.779 649.098 660.423
-639.344 681.357 810.181
-502.664 694.095 759.189
-629.204 714.048 749.36
-486.71 699.149 782.884
-495.995 708.302 742.897
-450.307 650.281 654.36
-495.829 710.52 779.382
-424.503 673.189 710.673
-414.782 645.147 688.401
-482.157 692.651 764.57
-467.374 662.048 820.133
-476.498 713.674 736.188
-430.539 629.114 674.231
-612.767 711.169 794.284
-662.082 645.667 667.548
-611.71 687.467 818.041
-626.602 623.242 656.041
-430.056 663.14 662.97
-456.499 672.505 816.588
-463.855 658.81 643.262
-469.946 652.973 651.872
-490.196 680.815 738.927
-418.855 654.317 709.288
-475.514 693.597 815.526
-476.157 655.629 811.949
-447.301 621.103 668.995
-537.098 654.862 506.221
-448.424 680.932 672.179
-446.124 660.996 711.1
-445.735 639.054 681.05
-611.871 685.903 808.929
-622.198 697.313 750.983
-623.95 718.112 771.884
-483.248 671.332 751.414
-413.973 667.895 695.907
-613.089 697.647 792.424
-447.172 646.426 655.422
-419.31 653.395 668.384
-658.826 635.339 659.65
-489.952 717.685 779.732
-475.608 708.909 785.409
-488.047 705.239 782.744
-461.538 677.907 780.213
-437.389 668.394 723.342
-445.718 677.209 697.666
-476.997 657.334 807.204
-634.364 680.765 772.74
-495.787 695.878 729.495
-620.674 703.787 819.309
-457.013 670.646 694.479
-422.397 655.213 727.941
-506.495 509.217 329.725
-416.952 658.639 701.851
-618.591 693.757 773.698
-483.95 710.222 760.034
-438.885 664.208 693.695
-474.394 670.81 748.506
-476.808 658.455 803.355
-424.003 657.307 730.298
-457.451 673.102 678.576
-419.061 666.16 724.353
-490.98 685.169 745.544
-427.175 653.075 701.458
-479.556 703.706 749.952
-432.699 630.415 672.18
-424.509 666.152 721.607
-446.269 675.357 702.579
-639.445 690.906 809.956
-648.529 635.423 667.528
-496.398 682.436 782.609
-468.865 652.599 650.553
-616.202 715.371 808.645
-481.408 715.136 724.074
-638.344 677.592 811.748
-471.778 698.196 756.442
-473.912 698.022 755.423
-501.429 676.912 758.57
-418.923 677.32 690.168
-474.86 653.693 652.722
-490.411 682.309 758.655
-487.177 660.682 801.922
-444.026 633.225 660.642
-471.235 664.251 792.765
-480.331 660.18 788.468
-671.556 635.035 668.364
-487.112 703.191 786.895
-460.795 624.591 670.276
-439.966 660.592 686.357
-476.79 705.932 745.852
-625.433 715.894 757.607
-615.302 683.944 776.202
-475.978 702.815 804.768
-445.321 679.239 688.694
-474.727 652.187 651.434
-618.113 692.337 765.919
-437.389 660.736 730.955
-428.379 651.246 684.352
-459.216 682.837 804.649
-432.928 637.318 674.925
-465.754 684.841 818.921
-472.024 648.016 661.835
-496.625 683.232 813.678
-487.041 701.58 785.463
-451.22 679.718 674.742
-627.545 715.82 760.845
-641.775 622.925 663.839
-463.808 668.647 646.411
-481.697 683.574 816.393
-462.204 668.528 796.037
-535.927 655.504 502.969
-476.527 693.159 763.667
-495.326 696.816 738.594
-500.874 676.641 784.175
-639.723 696.855 804.064
-452.185 677.41 780.46
-409.862 657.235 687.12
-622.094 721.053 777.238
-512.62 494.97 315.722
-628.565 669.377 794.12
-467.714 698.74 753.494
-428.823 651.717 663.412
-437.326 659.542 697.633
-477.691 697.959 814.828
-461.877 667.597 669.36
-505.05 689.693 751.006
-641.972 671.412 789.694
-496.438 679.245 804.434
-466.342 631.128 666.694
-424.834 654.839 666.25
-611.402 694.461 807.423
-618.996 718.762 810.294
-607.754 691.446 816.009
-617.87 714.48 791.165
-608.294 675.541 806.48
-452.062 645.741 659.749
-489.869 664.451 784.645
-473.531 677.805 769.666
-626.617 668.559 794.169
-612.125 686.482 782.426
-641.202 687.433 803.005
-502.467 679.527 748.213
-423.244 676.426 689.594
-610.478 710.449 797.366
-431.267 657.132 712.841
-437.221 631.304 684.983
-425.043 664.231 673.351
-463.544 680.379 816.416
-669.246 635.334 664.602
-613.349 709.572 816.961
-467.513 628.606 669.944
-464.673 698.547 757.87
-619.067 685.156 759.521
-448.899 645.1 680.051
-426.296 660.194 738.58
-467.995 700.522 753.126
-443.124 639.455 658.282
-618.603 693.721 762.077
-463.255 675.095 655.868
-483.632 661.713 792.872
-471.11 697.84 810.748
-632.654 631.122 653.144
-468.098 697.504 804.634
-636.48 635.834 651.705
-418.461 646.524 673.028
-475.134 701.618 808.907
-448.893 623.55 677.303
-499.031 675.033 807.715
-613.042 709.884 777.847
-648.845 637.085 657.575
-623.521 668.602 802.431
-500.634 669.612 808.566
-497.067 713.095 753.689
-633.789 716.155 766.505
-432.943 658.134 735.069
-472.067 671.405 776.311
-631.851 675.619 775.139
-607.048 702.518 813.607
-436.244 656.585 690.895
-478.816 675.941 819.738
-440.366 680.465 687.904
-498.42 679.931 736.402
-455.248 676.441 786.654
-627.064 706.351 743.749
-642.764 674.788 787.1
-415.74 666.382 702.211
-497.546 688.004 727.45
-414.548 652.06 706.632
-434.732 675.928 699.677
-639.47 628.426 663.105
-633.322 629.629 655.532
-612.02 672.399 814.323
-472.785 672.531 773.277
-449.887 677.686 695.495
-667.693 642.217 675.905
-622.092 718.527 811.734
-494.364 709.58 784.504
-445.535 668 653.23
-488.168 663.271 800.53
-447.814 675.168 664.182
-458.151 622.327 668.454
-485.349 700.3 805.54
-505.765 503.905 325.294
-486.836 691.074 773.847
-495.095 678.219 738.087
-639.665 705.537 779.26
-626.391 688.552 756.046
-465.98 632.075 666.155
-469.825 705.749 756.609
-658.477 636.033 671.327
-646.024 638.648 654.88
-489.152 709.725 729.775
-498.824 676.996 807.088
-451.871 677.497 802.969
-639.974 682.275 808.337
-417.653 662.535 708.011
-650.991 644.335 654.82
-428.27 682.649 667.607
-613.298 708.705 776.117
-613.106 698.05 819.292
-489.162 665.435 793.026
-470.864 659.352 805.918
-420.772 644.22 676.176
-466.207 661.178 808.091
-637.905 702.651 804.298
-612.809 704.643 793.362
-495.502 692.023 744.597
-498.874 679.984 813.155
-536.594 659.324 540.64
-468.453 638.369 668.719
-637.597 624.835 664.888
-472.593 643.376 666.648
-432.49 648.851 682.58
-622.645 712.601 771.903
-492.289 684.319 812.821
-431.625 645.678 680.721
-622.116 697.769 820.307
-434.844 654.721 691.828
-664.129 635.015 663.799
-625.197 674.365 777.596
-427.42 672.647 713.492
-428.216 663.131 665.583
-425.943 670.874 680.097
-481.457 719.358 729.512
-634.24 700.873 755.754
-642.369 633.293 660.592
-437.089 677.862 662.651
-614.917 672.819 818.89
-446.098 665.083 686.981
-618.177 716.235 784.872
-484.447 679.664 746.344
-418.108 651.32 696.053
-488.016 691.87 784.814
-464.848 674.392 648.186
-429.837 647.912 664.735
-494.388 676.296 816.486
-417.245 648.337 669.533
-487.178 700.449 783.476
-454.322 667.48 700.175
-476.369 683.771 818.598
-475.209 709.402 760.447
-456.725 652.734 674.921
-455.356 633.464 662.595
-632.718 709.299 796.271
-474.363 653.576 652.916
-623.248 669.519 797.155
-469.674 665.643 819.971
-452.018 667.86 702.887
-454.156 660.306 705.953
-499.581 709.718 753.32
-436.163 657.143 726.149
-415.916 646.842 702.159
-468.724 678.571 819.45
-418.383 657.971 704.228
-618.999 691.042 774.956
-468.897 701.028 788.497
-461.249 673.228 690.581
-510.831 507.822 330.087
-465.888 697.349 770.29
-484.078 662.315 782.661
-633.431 668.806 815.01
-650.028 619.328 666.3
-473.802 698.963 753.615
-614.433 686.169 784.736
-445.444 667.254 708.99
-622.203 705.241 746.266
-477.346 654.427 812.684
-636.18 699.377 814.937
-465.253 666.634 820.434
-487.117 680.283 768.816
-616.908 678.101 780.378
-453.518 634.876 677.257
-504.253 512.621 331.625
-504.48 679.785 749.211
-457.867 672.58 819.093
-618.138 694.754 758.807
-474.865 712.298 735.469
-635.53 702.518 756.138
-633.453 713.304 764.059
-482.219 706.633 794.291
-628.557 666.233 814.181
-479.649 708.852 786.902
-454.327 676.4 677.615
-516.757 509.765 332.28
-419.118 645.067 704.305
-658.238 638.791 659.124
-487.407 699.096 786.604
-633.209 713.545 771.216
-475.628 699.226 813.128
-420.141 648.714 704.156
-429.2 641.214 676.135
-645.022 677.521 792.997
-630.654 718.56 780.024
-439.484 647.615 656.199
-624.881 721.612 779.545
-613.473 670.9 803.777
-479.716 709.701 741.461
-473.803 654.885 656.479
-658.785 634.835 661.049
-466.509 694.447 804.063
-468.489 701.032 769.61
-606.142 677.536 810.536
-460.394 677.364 668.636
-450.514 647.045 657.215
-465.339 695.247 788.729
-479.774 706.472 757.003
-486.499 690.981 752.335
-443.087 655.038 655.174
-428.515 677.165 690.154
-662.91 646.79 664.443
-619.55 685.756 819.915
-642.227 630.402 663.599
-449.124 666.552 652.653
-458.067 674.761 815.491
-458.85 677.822 667.37
-480.667 673.818 818.792
-623.589 671.367 819.662
-459.344 671.182 680.313
-411.297 655.66 695.336
-625.857 716.319 813.877
-625.232 687.971 820.358
-492.608 656.787 809.531
-474.68 656.756 812.999
-486.622 714.429 725.911
-497.939 669.475 787.785
-501.597 672.127 814.308
-458.186 676.265 672.866
-616.505 688.338 779.253
-642.395 696.902 791.647
-612.033 699.153 782.749
-469.948 649.336 655.302
-432.515 673.391 702.491
-456.874 633.273 661.693
-635.109 699.479 819.16
-462.241 677.924 780.352
-459.633 666.329 679.409
-433.436 643.72 662.9
-466.008 661.733 814.461
-462.515 692.13 773.886
-433.364 660.413 731.398
-453.97 664.242 682.356
-632.873 717.366 769.369
-484.885 657.681 806.797
-417.775 647.429 681.923
-637.356 709.814 784.235
-475.484 656.057 650.958
-625.219 693.261 753.771
-452.639 680.77 663.465
-452.876 665.853 704.927
-464.812 658.347 666.315
-485.687 681.581 751.719
-469.063 654.661 659.034
-467.889 646.992 669.833
-488.12 663.512 815.215
-507.289 679.143 761.979
-441.61 662.759 707.84
-462.577 674.711 664.125
-616.826 680.999 774.697
-616.349 694.2 820.259
-423.4 658.573 670.599
-428.731 661.897 665.351
-490.647 688.675 785.573
-648.803 631.57 666.398
-479.391 696.18 813.891
-460.361 688.583 787.52
-620.693 673.022 779.984
-638.78 703.878 772.514
-457.086 667.723 643.508
-500.73 664.368 805.727
-408.684 646.871 688.78
-614.316 689.151 760.463
-501.232 705.98 767.313
-630.615 713.968 743.764
-468.858 664.855 797.797
-423.199 663.74 730.051
-490.465 699.854 798.657
-453.147 659.661 703.771
-536.586 657.911 519.025
-470.662 664.779 644.168
-625.593 668.728 795.587
-454.314 650.455 654.194
-421.941 655.377 711.444
-459.997 681.282 807.337
-479.611 704.123 801.586
-425.751 637.353 667.158
-618.692 668.609 793.13
-488.075 684.133 814.823
-452.046 664.94 697.748
-628.395 721.039 774.33
-472.795 675.273 772.318
-417.402 648.208 687.4
-619.315 698.194 764.736
-423.071 659.245 731.816
-481.229 668.956 753.236
-639.977 689.555 813.837
-632.004 709.681 795.924
-437.785 624.432 675.394
-498.784 694.462 725.086
-492.452 710.172 731.55
-490.47 726.235 724.222
-493.343 695.849 751.367
-660.508 632.903 669.703
-487.782 711.944 766.821
-417.837 652.267 705.202
-479.463 710.537 735.691
-442.123 679.62 683.783
-441.017 626.391 667.945
-498.214 690.292 756.65
-631.225 671.969 784.11
-414.839 659.704 701.39
-619.605 705.154 753.158
-458.319 674.829 691.398
-605.804 709.85 807.141
-615.825 674.598 782.383
-496.379 713.467 784.491
-468.654 648.061 669.403
-613.16 669.617 798.73
-454.6 680.693 799.795
-456.715 682.683 787.681
-484.452 707.628 760.466
-459.394 635.698 675.272
-609.339 678.4 807.436
-436.535 640.375 678.396
-635.404 688.787 819.436
-427.678 633.359 672.418
-475.256 670.44 820.854
-505.117 680.751 757.098
-473.517 662.81 795.057
-537.414 658.802 514.535
-453.466 678.304 670.677
-616.002 682.713 778.146
-443.56 664.424 691.628
-465.037 667.453 787.686
-486.137 659.456 815.093
-631.451 619.914 664.865
-610.901 694.846 818.334
-466.598 673.923 645.972
-633.481 633.446 652.837
-453.329 680.576 669.024
-438.961 681.436 686.274
-471.206 709.447 762.542
-436.575 662.946 658.087
-620.259 716.246 818.836
-612.711 700.794 820.888
-458.276 688.59 763.254
-421.129 672.925 711.052
-437.544 659.813 704.248
-666.001 644.267 661.878
-457.964 675.523 687.676
-609.722 696.197 819.396
-455.661 677.96 676.859
-422.947 673.887 702.889
-429.281 675.109 703.064
-494.117 711.425 788.138
-503.699 671.132 812.659
-447.81 677.017 666.442
-498.302 675.762 794.45
-475.617 700.314 760.888
-412.646 653.744 699.156
-423.422 639.064 667.939
-425.754 661.216 729.182
-620.292 717.845 797.996
-650.968 627.986 668.046
-494.849 679.182 805.319
-617.873 687.437 770.068
-484.048 709.62 768.683
-415.212 653.173 670.668
-489.818 704.101 738.085
-622.158 708.193 742.943
-522.775 527.614 352.988
-456.103 675.935 690.308
-454.062 680.991 797.843
-424.957 672.878 709.092
-473.953 684.646 769.703
-471.75 699.203 809.685
-637.247 638.127 656.053
-500.159 675.098 786.881
-611.015 705.408 776.184
-454.74 656.476 678.094
-412.528 645.866 684.802
-438.807 644.049 659.064
-629.885 715.475 749.346
-616.069 672.289 817.783
-500.493 679.854 740.764
-489.685 674.827 818.993
-463.27 644.675 673.308
-427.471 674.307 709.569
-477.394 668.86 819.314
-458.588 673.08 689.412
-448.616 627.348 665.566
-433.752 664.865 733.794
-609.509 677.04 805.487
-637.479 672.521 817.204
-441.783 678.969 691.851
-496.55 693.668 727.794
-428.725 677.944 674.013
-462.718 663.889 642.173
-456.106 680.258 771.164
-642.464 688.412 796.768
-466.002 697.781 755.833
-501.774 690.967 743.646
-618.455 668.282 798.899
-466.527 703.929 759.14
-477.143 690.164 816.266
-416.726 658.942 681.227
-637.278 686.599 763.544
-616.996 703.418 820.83
-628.34 722.52 781.727
-622.214 688.5 819.982
-613.763 688.817 800.88
-616.323 707.273 763.635
-626.317 673.022 779.072
-621.646 678.636 769.321
-617.455 694.95 774.712
-623.915 705.29 819.119
-512.277 508.852 333.131
-619.537 692.767 750.175
-437.392 628.996 666.906
-649.251 642.836 656.323
-615.184 683.791 765.316
-455.919 635.105 661.325
-484.429 697.429 811.455
-431.581 632.971 680.022
-507.29 683.157 753.427
-496.333 712.48 784.47
-654.739 640.192 658.12
-451.464 672.454 791.302
-498.67 686.015 742.111
-606.246 676.12 797.358
-441.584 663.241 682.445
-482.453 716.579 733.767
-461.094 676.547 661.555
-661.423 646.883 668.861
-431.987 672.638 713.774
-467.469 693.267 805.743
-626.637 623.118 657.234
-635.314 709.394 756.71
-456.13 682.84 783.485
-622.765 711.014 768.942
-495.049 680.402 732.719
-480.911 710.344 761.321
-474.167 666.093 643.48
-432.142 677.916 692.053
-657.876 641.327 659.148
-461.447 639.511 675.515
-471.458 707.738 766.697
-462.668 666.914 798.578
-621.684 717.707 787.139
-468.172 654.176 659.666
-638.409 672.904 809.891
-625.089 623.603 666.598
-457.972 668.791 807.139
-451.55 620.905 675.247
-472.837 660.996 818.272
-450.255 675.697 694.34
-469.112 653.841 659.189
-473.097 698.231 812.612
-622.425 716.746 797.137
-416.074 660.89 711.396
-494.364 676.8 760.839
-454.602 674.291 660.126
-451.862 651.865 655.48
-608.088 705.382 801.062
-480.703 684.858 768.652
-419.876 647.061 696.038
-431.913 657.895 700.347
-484.689 675.23 752.908
-493.941 659.435 807.19
-464.573 686.191 810.33
-625.755 711.172 819.283
-443.907 636.341 683.773
-457.463 674.4 686.311
-420.668 665.706 720.4
-491.534 695.754 805.46
-486.837 688.706 777.403
-429.185 655.69 693.693
-468.823 702.788 749.526
-473.498 685.778 818.346
-422.17 673.522 675.99
-624.647 686.814 764.377
-611.343 689.267 808.504
-640.411 687.83 769.406
-502.86 704.258 753.552
-636.594 702.114 809.036
-487.591 689.846 748.216
-618.195 681.27 819.82
-447.463 626.498 666.811
-612.688 693.149 785.182
-478.068 691.704 763.461
-486.892 672.607 746.481
-480.193 675.822 775.885
-469.654 690.945 815.533
-491.721 723.697 725.875
-460.521 668.212 692.866
-633.137 667.097 804.508
-465.897 657.494 666.137
-468.963 705.063 763.201
-612.648 669.982 805.916
-612.525 685.928 803.914
-486.861 657.024 804.896
-637.668 692.611 813.517
-628.017 711.087 740.929
-478.067 659.007 802.849
-467.339 651.631 665.888
-466.641 701.737 754.636
-482.789 660.298 816.199
-490.617 701.253 790.067
-624.148 712.475 751.799
-450.572 630.833 680.612
-509.763 692.608 755.468
-420.047 646.883 667.905
-456.4 676.311 673.659
-414.635 663.408 708.363
-414.802 665.334 688.834
-636.012 693.942 819.303
-496.105 676.025 814.213
-636.3 668.503 787.983
-468.049 708.332 756.89
-668.941 633.258 665.675
-464.136 677.434 773.576
-613.867 694.112 794.451
-463.572 672.036 668.657
-636.003 682.098 770.979
-461.584 642.176 659.768
-610.903 702.865 819.249
-616.924 683.578 818.165
-430.591 657.431 712.06
-456.22 671.995 803.556
-454.33 635.357 662.749
-431.599 663.656 663.342
-472.163 664.799 649.649
-659.179 643.808 661.778
-651.231 637.984 656.304
-636.366 670.986 792.935
-646.25 685.185 784.886
-500.5 671.182 790.326
-648.231 632.706 660.295
-466.899 670.19 657.411
-444.76 626.48 665.21
-463.776 694.97 790.372
-489.336 712.959 772.583
-634.299 637.585 652.315
-485.649 689.871 775.581
-496.148 692.673 729.652
-632.253 716.181 766.611
-492.962 699.685 749.111
-426.243 680.956 665.443
-480.025 709.598 783.827
-455.747 677.894 660.782
-643.853 696.174 787.127
-484.172 708.092 743.155
-469.568 691.916 762.304
-499.28 677.22 805.842
-442.965 675.893 663.847
-638.555 677.229 785.906
-498.52 715.22 783.519
-492.144 674.626 759.844
-460.558 662.41 674.213
-442.293 663.407 702.924
-466.665 695.137 794.396
-424.973 640.617 666.37
-469.159 672.804 640.45
-618.892 695.34 777.456
-460.703 683.4 807.604
-470.9 704.365 745.949
-452.667 681.957 788.488
-473.712 707.269 759.347
-619.397 670.474 786.549
-418.2 661.263 716.717
-499.107 707.342 765.493
-494.203 689.813 733.901
-482.117 716.892 725.028
-428.793 662.318 737.812
-416.702 648.453 699.528
-492.972 683.487 787.573
-462.694 679.372 777.777
-497.714 709.252 736.262
-455.641 679.36 657.074
-479.959 659.249 815.285
-455.875 667.817 813.373
-454.967 671.21 815.044
-616.815 714.962 815.768
-498.846 677.145 745.158
-447.089 658.443 713.029
-617.667 696.036 759.705
-609.932 677.065 801.506
-482.29 703.225 747.835
-461.365 667.771 695.086
-494.303 682.093 812.888
-664.018 637.977 662.262
-468.077 673.885 658.963
-623.628 718.22 799.922
-460.682 680.334 765.369
-642.685 677.935 805.843
-421.84 647.89 702.655
-461.041 679.655 766.289
-658.185 633.697 664.454
-487.174 663.557 798.289
-636.53 623.706 662.894
-504.007 686.207 751.187
-613.075 688.896 758.412
-436.378 622.942 673.866
-612.259 680.653 786.44
-495.468 690.839 744.522
-483.236 694.482 770.556
-491.899 697.999 801.712
-417.9 673.167 684.559
-627.79 679.006 771.325
-447.078 627.429 663.145
-446.556 640.266 658.699
-608.84 697.154 813.58
-635.094 694.177 820.559
-642.878 686.506 798.872
-498.928 677.198 790.02
-627.689 666.668 814.941
-468.062 674.073 772.85
-496.379 695.64 733.124
-641.675 627.052 662.939
-430.122 667.689 665.162
-437.981 658.806 727.411
-439.947 673.321 705.162
-493.669 685.917 784.648
-424.339 663.323 671.683
-647.049 633.721 662.423
-422.578 658.969 675.652
-490.086 695.798 806.499
-430.01 642.257 681.959
-462.52 680.489 820.968
-500.846 684.614 736.023
-634.679 668.476 787.415
-489.248 685.247 746.88
-536.889 654.594 502.721
-423.825 672.651 674.818
-505.126 682.791 756.882
-421.684 644.585 672.261
-486.263 685.567 745.411
-484.372 690.495 771.64
-434.082 672.926 709.545
-501.838 675.058 750.419
-435.752 633.26 666.404
-420.072 663.615 680.673
-630.594 615.554 669.838
-616.25 682.044 771.16
-628.428 719.105 787.211
-435.629 651.023 659.391
-475.373 691.378 764.538
-632.901 633.166 656.925
-409.018 646.729 675.711
-458.43 641.2 659.404
-622.486 681.515 768.541
-487.889 705.35 740.289
-440.973 619.635 673.193
-630.046 678.157 820.404
-624.775 718.419 797.956
-426.297 637.389 666.663
-634.079 675.95 781.454
-425.524 678.394 690.411
-492.516 688.968 801.824
-638.426 697.547 770.169
-510.209 498.413 315.591
-441.459 658.484 721.836
-432.498 655.846 686.024
-440.971 681.931 680.048
-484.01 709.035 767.758
-621.872 710.539 767.412
-447.356 664.044 653.994
-617.969 683.8 774.583
-609.684 672.103 809.98
-631.552 696.222 755.296
-607.907 679.073 810.587
-476.249 688.186 816.473
-499.754 691.536 759.663
-488.219 686.619 814.588
-487.996 658.851 804.477
-500.075 688.416 759.123
-636.032 688.423 818.49
-443.984 674.003 662.019
-605.388 705.219 813.213
-432.433 678.091 663.051
-483.808 706.791 746.038
-637.435 702.31 768.225
-433.291 668.912 721.021
-622.723 709.003 819.073
-493.257 684.565 742.329
-612.931 704.367 792.076
-641.313 698.956 789.331
-640.188 700.999 781.832
-634.801 701.995 815.868
-468.721 665.789 638.625
-497.764 676.583 794.256
-482.98 672.718 777.55
-617.224 700.094 772.383
-606.13 711.666 801.319
-421.058 647.709 706.326
-427.303 646.305 664.616
-493.746 665.601 815.243
-622.595 712.412 763.012
-610.369 670.959 813.442
-502.657 702.292 761.576
-621.085 668.174 786.352
-643.645 693.734 790.842
-615.26 713.633 789.721
-496.987 682.392 812.04
-501.37 504.854 322.584
-458.077 664.806 820.666
-621.749 703.579 743.009
-634.056 637.148 651.767
-498.393 678.371 739.485
-502.893 683.458 762.394
-456.953 679.859 775.903
-413.371 656.845 677.366
-439.233 657.042 712.669
-436.453 649.654 660.878
-444.901 659.943 711.726
-628.49 714.26 748.824
-485.417 670.508 776.708
-625.348 712.432 749.692
-482.821 708.12 757.11
-485.065 716.709 729.427
-475.058 693.21 815.272
-491.906 690.373 808.875
-505.966 701.293 753.16
-438.183 681.684 691.883
-640.337 694.208 804.792
-490.998 701.204 791.817
-621.347 711.858 819.036
-471.711 666.455 638.943
-419.619 655.599 704.392
-508.297 495.423 321.371
-439.794 629.396 666.11
-489.528 712.341 766.492
-429.505 657.898 663.499
-477.028 667.493 819.662
-486.07 671.459 776.869
-630.85 688.46 819.033
-483.883 660.128 788.589
-637.527 699.084 810.6
-414.299 662.539 708.963
-628.63 715.191 768.58
-486.909 662.601 791.784
-476.724 665.59 819.559
-482.195 709.345 771.497
-635.096 695.5 762.54
-628.13 669.276 795.884
-490.527 691.344 754.013
-461.563 667.338 673.536
-487.116 704.606 781.644
-612.331 696.904 803.179
-454.804 675.861 694.42
-631.177 617.651 665.814
-416.94 658.535 675.92
-492.035 706.81 788.774
-496.601 682.559 780.404
-487.211 710.699 790.386
-612.436 695.042 793.346
-458.974 653.614 651.923
-668.358 643.028 680.013
-485.928 669.395 818.242
-454.127 662.089 681.491
-495.051 686.903 739.022
-627.677 616.334 669.776
-661.895 647.318 661.082
-488.119 692.673 747.168
-469.982 698.259 754.972
-500.196 667.593 812.151
-611.458 696.584 804.642
-463.91 652.155 653.155
-664.684 644.789 667.171
-450.445 677.505 694.258
-472.012 666.933 643.919
-488.341 679.251 771.258
-652.747 639.181 669.524
-490.482 713.536 771.486
-440.144 631.069 664.457
-439.634 630.363 665.809
-538.076 656.075 516.748
-613.096 671.059 793.361
-445.427 665.365 688.504
-618.695 704.78 819.918
-471.055 653.936 649.295
-500.878 696.961 746.727
-437.468 623.486 672.627
-488.218 661.23 800.826
-629.555 690.095 820.771
-416.56 657.417 720.666
-477.863 710.622 765.711
-425.751 633.838 672.072
-490.935 667.673 782.5
-660.362 641.022 671.558
-535.607 660.922 529.465
-428.274 633.994 673.707
-445.224 653.916 653.525
-638.765 670.019 812.605
-490.478 680.731 774.187
-484.293 676.578 752.501
-459.054 678.474 816.342
-481.665 715.58 732.055
-492.219 688.261 789.363
-486.843 711.311 737.017
-484.708 703.269 799.119
-430.745 664.119 663.396
-462.373 628.85 670.862
-444.184 680.824 672.234
-463.743 666.545 799.332
-420.73 658.157 702.063
-454.497 683.938 786.666
-501.967 688.952 749.218
-426.022 666.004 721.172
-519.829 504.798 331.252
-470.006 665.617 785.096
-444.336 664.401 690.372
-633.31 703.967 811.232
-435.762 661.184 658.01
-666.116 640.164 660.977
-453.603 628.64 676.834
-609.864 693.717 819.91
-497.817 672.5 758.341
-609.74 709.087 814.597
-463.413 649.387 655.816
-478.77 715.509 725.24
-485.292 710.027 730.951
-629.952 713.136 799.496
-494.802 697.424 736.831
-635.678 693.119 761.433
-501.046 676.943 758.599
-623.048 617.497 667.662
-620.293 669.465 789.409
-649.009 642.2 658.19
-409.707 652.452 676.033
-487.375 697.391 787.505
-424.54 661.194 731.253
-474.961 661.493 800.158
-476.364 676.546 819.877
-612.006 695.52 807.526
-470.204 687.195 767.831
-612.717 685.393 795.846
-487.831 695.358 811.458
-619.229 678.883 771.229
-421.655 659.518 667.334
-629.942 620.441 664.182
-627.96 713.512 814.909
-610.887 680.283 808.649
-428.371 656.506 707.349
-494.123 676.017 741.149
-497.387 699.424 757.508
-488.396 689.299 746.667
-616.367 668.344 810.455
-465.804 694.377 792.325
-487.69 708.976 780.844
-427.057 628.103 669.449
-500.689 706.751 755.785
-482.886 673.013 775.059
-455.554 665.535 696.77
-450.814 683.258 668.798
-433.538 657.857 691.356
-644.179 685.582 783.979
-613.387 697.145 787.413
-655.124 622.095 669.182
-497.247 667.973 799.899
-446.102 658.386 713.331
-644.854 683.102 790.413
-480.479 673.706 819.835
-469.541 642.809 668.705
-636.805 634.254 656.348
-668.694 640.434 669.021
-441.893 678.019 685.557
-426.158 675.038 698.185
-648.888 633.062 661.534
-499.114 698.016 738.259
-608.244 698.971 819.797
-487.085 696.523 807.534
-445.651 664.029 709.865
-661.709 646.706 660.775
-490.353 718.056 721.618
-628.232 686.401 759.784
-473.514 648.775 665.198
-466.458 697.786 792.816
-487.767 657.132 812.545
-623.116 711.842 750.382
-487.498 682.618 746.947
-615.239 713.969 784.586
-640.124 682.494 775.387
-486.886 700.888 800.29
-438.808 662.977 699.464
-469.6 672.122 819.809
-470.393 661.487 653.901
-434.125 680.821 686.53
-457.172 677.21 676.525
-469.66 665.4 797.652
-469.274 702.07 783.147
-465.527 680.107 765.485
-501.561 665.041 811.603
-493.237 682.325 815.819
-642.965 672.023 799.692
-475.666 664.785 783.255
-515.04 506.659 331.421
-618.836 709.743 763.165
-612.048 687.63 807.958
-458.075 687.722 776.78
-661.564 627.395 669.102
-616.4 714.728 797.845
-422.277 647.893 664.633
-610.894 691.095 811.608
-471.682 666.998 645.383
-475.017 653.395 647.538
-474.991 706.126 777.944
-612.304 698.101 786.313
-630.079 716.298 754.548
-465.908 663.473 803.717
-611.906 701.525 819.202
-433.963 654.911 682.353
-617.413 715.788 802.472
-614.056 712.191 796.53
-495.736 686.341 755.402
-638.357 638.075 656.56
-470.455 652.434 663.653
-424.851 640.196 668.721
-450.607 619.295 669.304
-492.205 674.07 743.02
-460.373 676.019 663.621
-452.371 680.471 782.866
-631.004 676.523 774.4
-614.358 683.988 818.271
-486.595 707.387 792.955
-485.634 676.328 817.516
-477.22 658.109 798.887
-463.382 664.483 666.377
-495.086 676.78 791.19
-467.431 659.567 817.666
-440.909 646.647 656.198
-508.889 528.422 345.91
-507.593 510.103 332.932
-627.593 720.479 783.13
-500.66 683.664 744.066
-481.402 659.19 815.741
-478.754 654.561 809.34
-464.584 664.793 641.869
-501.815 704.337 766.89
-429.014 677.269 691.713
-639.182 639.173 651.833
-433.444 662.053 659.338
-453.325 678.491 674.928
-450.43 677.087 795.221
-463.519 662.056 641.373
-616.878 715.049 801.006
-477.601 660.689 786.989
-455.398 640.073 659.152
-425.271 675.469 691.666
-473.283 661.273 790.757
-666.804 642.37 660.127
-461.929 633.499 663.292
-490.021 670.109 817.662
-445.509 674.528 703.028
-417.863 666.67 719.462
-434.273 638.677 677.284
-431.86 658.348 709.468
-619.288 673.695 778.731
-616.535 711.058 818.209
-435.749 678.535 694.176
-435.364 666.018 659.832
-447.598 679.02 674.746
-626.849 627.833 653.342
-481.601 669.595 751.96
-420.614 650.756 682.096
-639.764 703.997 781.599
-440.603 676.439 702.284
-459.028 688.278 784.885
-627.913 719.741 775.401
-482.277 724.779 725.069
-414.539 647.707 672.34
-475.38 654.135 647.668
-459.483 672.447 819.609
-615.744 685.908 753.289
-414.692 664.656 700.02
-463.716 636.054 670.148
-451.932 679.648 793.28
-639.455 671.507 804.373
-458.638 637.321 680.358
-434.749 646.96 659.164
-491.017 700.281 748.472
-473.379 706.991 778.754
-465.219 667.084 640.257
-658.122 631.185 670.185
-422.443 669.603 716.125
-475.652 703.012 747.569
-481.062 658.106 799.836
-606.598 678.743 794.171
-639.748 680.985 810.209
-458.121 678.608 811.938
-475.374 673.362 773.431
-643.69 682.403 794.05
-634.991 707.89 758.196
-494.83 686.959 737.814
-438.991 667.835 654.578
-433.294 670.219 716.848
-423.677 632.34 671.13
-493.726 678.883 772.528
-484.657 662.856 789.055
-615.859 693.162 781.251
-632.5 631.17 661.046
-492.444 667.509 781.518
-629.92 712.437 798.57
-622.603 667.488 816.906
-488.768 688.46 784.611
-624.143 713.024 765.827
-414.311 661.726 706.935
-639.167 703.024 774.729
-440.138 659.204 711.48
-615.96 673.051 787.213
-448.129 678.444 679.358
-498.318 674.263 778.512
-480.009 661.956 781.953
-612.696 692.303 818.463
-471.645 671.516 638.233
-471.294 708.27 744.097
-648.554 628.628 666.076
-459.341 654.387 670.321
-491.278 695.657 807.902
-464.737 673.164 650.271
-439.458 646.293 657.899
-498.344 712.12 732.972
-442.919 624.769 667.752
-438.661 652.044 656.783
-408.801 656.148 682.848
-437.869 646.476 660.408
-431.259 656.862 699.315
-624.304 713.847 761.849
-612.666 672.369 815.486
-470.615 695.35 756.699
-472.209 661.952 790.887
-638.428 691.218 810.666
-614.879 713.875 796.551
-623.168 709.632 748.286
-475.646 704.258 793.497
-484.406 711.561 777.365
-456.965 680.896 803.638
-486.599 667.199 817.713
-453.452 636.136 661.749
-621.907 718.233 783.756
-497.64 706.741 741.073
-643.982 677.522 799.851
-616.974 709.294 818.198
-640.09 683.499 776.676
-503.939 680.427 760.962
-479.295 701.467 762.977
-484.705 660.041 793.104
-608.795 675.541 798.78
-477.398 687.357 816.94
-465.387 667.407 786.518
-487.397 690.297 749.435
-621.535 712.669 755.047
-417.083 658.704 700.568
-458.825 665.676 818.902
-489.64 725.616 725
-473.496 652.595 658.632
-638.412 706.469 782.041
-644.579 687.524 794.599
-632.039 693.159 759.788
-632.275 704.986 818.397
-647.31 620.103 665.128
-632.333 687.047 820.314
-467.223 697.84 771.481
-636.905 701.785 810.915
-471.566 657.165 813.313
-624.389 720.029 812.63
-652.649 628.98 671.004
-621.498 717.973 774.907
-620.689 696.191 753.739
-618.534 698.141 771.878
-440.871 680.787 691.14
-455.371 678.561 666.584
-663.136 645.642 674.658
-611.867 702.315 790.923
-482.997 666.35 818.66
-489.616 713.135 728.595
-492.094 717.855 786.954
-428.464 655.619 664.474
-486.141 689.172 778.151
-638.936 697.194 769.534
-493.121 684.511 739.282
-423.902 651.605 683.409
-431.499 661.009 737.93
-427.535 647.418 680.288
-633.464 635.948 650.205
-464.327 657.467 644.521
-473.625 671.076 746.567
-482.732 680.39 818.154
-464.809 655.132 644.475
-456.654 683.388 779.984
-444.428 648.624 679.106
-488.866 709.779 778.446
-489.079 675.46 756.424
-433.674 680.28 674.668
-461.14 693.152 777.194
-628.843 676.075 776.846
-426.916 632.379 672.952
-634.554 696.312 819.399
-496.984 688.344 734.132
-665.324 632.683 666.423
-636.382 711.14 769.911
-486.44 723.174 724.6
-495.902 720.882 780.699
-636.971 708.137 761.853
-502.396 504.686 322.492
-632.187 701.759 753.16
-431.47 627.744 671.84
-449.235 640.053 687.007
-506.569 687.898 763.538
-498.631 709.981 748.281
-410.291 659.549 682.521
-497.65 675.195 742.878
-635.258 691.379 761.403
-505.885 500.605 325.93
-613.312 714.735 812.502
-640.595 693.077 777.628
-515.213 508.629 333.841
-637.876 619.545 665.655
-458.124 643.334 658.79
-617.825 679.535 766.896
-436.614 644.245 660.661
-414.4 660.632 699.553
-462.666 680.45 769.333
-495.318 674.678 815.175
-452.631 668.61 700.244
-442.252 672.927 704.737
-626.906 707.125 738.05
-493.883 719.271 774.619
-454.331 668.221 690.123
-448.15 678.214 692.093
-503.349 679.393 741.308
-630.102 709.38 813.909
-435.437 667.411 660.198
-642.31 638.297 653.908
-634.504 669.283 818.728
-660.615 638.06 659.465
-484.05 682.233 817.612
-457.507 676.605 813.886
-436.742 624.622 673.212
-436.271 671.523 718.235
-414.479 648.605 700.902
-439.265 627.242 667.629
-422.584 675.164 693.54
-471.207 632.698 667.621
-454.301 621.77 668.977
-410.562 646.153 682.335
-628.187 718.604 802.762
-424.426 659.889 676.243
-486.788 670.237 748.945
-431.467 632.726 676.18
-495.599 703.486 737.854
-492.834 693.554 753.539
-641.508 697.218 781.066
-450.352 665.268 685.167
-622.701 679.192 819.019
-480.969 690.463 814.286
-431.337 640.323 664.894
-462.889 634.671 669.49
-485.35 707.097 768.842
-422.116 642.938 667.395
-464.165 674.239 665.046
-438.626 658.209 707.568
-444.91 664.641 718.517
-449.32 675.185 665.645
-438.888 658.496 715.032
-466.662 675.715 658.747
-459.518 670.149 696.929
-467.426 674.801 659.416
-615.194 689.548 778.974
-471.192 690.328 816.637
-452.871 667.195 818.765
-446.526 662.456 652.092
-488.284 723.555 722.75
-637.391 674.399 817.652
-426.042 669.089 717.199
-453.05 667.415 818.791
-635.957 701.613 755.956
-493.095 699.868 794.321
-456.592 674.406 685.471
-610.754 692.218 819.516
-613.049 688.007 802.858
-490.74 679.7 816.857
-611.468 698.669 819.865
-441.21 674.647 658.067
-493.066 700.2 740.162
-612.793 690.18 807.617
-633.21 708.441 791.993
-490.111 694.231 788.901
-617.062 697.028 820.667
-488.71 674.089 744.599
-436.454 659.442 699.688
-625.916 685.524 819.536
-486.7 710.05 731.518
-452.915 632.167 676.38
-640.649 697.189 781.556
-608.883 710.088 813.1
-456.317 672.072 794.174
-666.162 634.695 667.193
-609.211 707.677 784.84
-664.25 632.716 670.399
-412.259 655.013 676.189
-434.632 675.371 701.039
-478.294 705.23 757.446
-488.99 669.01 818.382
-494.467 681.386 803.689
-641.497 683.995 801.111
-448.148 684.096 668.218
-440.648 620.044 673.764
-489.844 665.051 786.183
-620.771 707.568 753.704
-417.42 648.522 703.926
-478.413 662.759 781.781
-642.84 678.401 803.876
-634.714 700.759 755.549
-495.014 680.868 806.179
-464.157 668.964 646.444
-631.145 712.945 796.547
-505.798 695.611 753.984
-417.162 650.824 706.821
-489.775 717.788 779.752
-450.221 676.538 799.92
-504.931 684.138 766.818
-508.499 494.396 324.517
-433.328 643.412 677.537
-622.646 703.336 819.567
-664.396 644.14 680.365
-462.664 670.947 794.583
-425.579 665.618 675.51
-613.683 691.155 801.729
-500.446 682.07 747.687
-617.643 688.041 819.34
-630.461 714.825 753.612
-489.077 684.125 746.755
-474.671 672.721 775.582
-627.335 715.174 805.497
-439.244 618.473 673.069
-490.043 694.015 808.441
-453.86 677.495 782.187
-616.481 681.247 777.639
-466.256 695.391 789.554
-453.282 664.889 704.249
-628.33 679.44 820.585
-486.29 702.474 780.522
-486.646 708.916 790.854
-491.052 665.272 786.999
-491.114 712.619 788.653
-467.894 660.024 658.195
-629.039 685.124 820.775
-463.822 645.273 657.807
-415.375 670.146 696.826
-467.311 641.999 659.107
-474.747 701.001 808.335
-625.323 622.229 658.02
-631.814 620.231 665.249
-414.003 664.204 683.431
-648.661 624.539 663.818
-499.559 673.391 789.543
-491.214 691.343 804.147
-496.91 711.568 762.288
-631.271 619.036 662.596
-628.118 625.971 662.776
-408.495 654.781 684.703
-464.113 649.582 655.685
-653.488 642.072 664.115
-607.409 676.294 795.515
-612.995 698.6 794.988
-612.365 683.712 806.601
-644.248 674.888 790.152
-449.023 627.903 664.237
-473.417 665.605 640.395
-617.001 680.018 765.961
-447.978 632.561 680.176
-625.285 683.226 766.32
-479.749 660.555 782.661
-632.031 632.489 657.132
-612.302 679.259 817.327
-461.978 631.068 670.621
-487.963 693.526 812.001
-483.686 679.858 769.643
-449.231 638.428 685.755
-500.426 672.301 805.387
-659.168 641.621 659.122
-468.751 651.16 665.635
-484.192 661.695 790.237
-426.414 646.506 679.92
-606.803 698.604 815.35
-429.979 675.017 699.837
-483.398 685.858 816.92
-483.172 693.257 770.813
-462.813 678.729 818.582
-482.481 694.228 768.922
-453.274 653.251 677.86
-502.575 697.533 760.379
-464.711 677.679 781.304
-413.503 658.893 696.532
-464.763 678.635 771.325
-648.765 618.146 667.313
-461.555 675.56 819.972
-622.674 685.269 764.003
-491.807 702.503 747.261
-481.057 667.241 818.969
-611.764 681.36 785.323
-437.791 657.693 715.932
-608.099 699.941 813.635
-461.602 673.042 820.87
-495.332 686.973 743.339
-425.53 646.728 665.038
-479.592 689.26 815.547
-457.433 668.919 685.661
-445.994 658.33 653.796
-438.505 665.392 725.081
-614.041 679.753 819.534
-475.353 708.518 784.234
-485.867 699.423 770.597
-456.298 626.295 673.859
-610.138 683.324 807.859
-434.981 655.218 735.338
-483.913 703.998 799.84
-425.176 647.632 664.302
-441.978 672.343 705.458
-455.174 668.535 687.173
-646.321 631.359 665.964
-485.196 693.528 770.447
-642.922 695.37 793.216
-482.62 677.348 772.806
-506.02 696.691 755.639
-492.262 720.143 775.201
-638.753 672.886 815.479
-631.976 707.46 806.618
-627.853 667.651 809.241
-469.855 660.652 819.046
-496.567 709.775 739.735
-634.392 707.743 795.077
-484.778 677.711 742.167
-480.952 702.532 758.584
-609.816 697.673 807.617
-615.553 688.194 756.391
-485.637 717.803 730.433
-629.991 628.618 653.301
-473.198 707.824 745.064
-468.205 703.004 763.243
-633.956 704.936 808.736
-635.938 683.827 820.889
-622.193 617.869 670.937
-418.933 657.809 701.903
-645.675 637.099 654.309
-438.661 672.644 711.933
-638.081 692.622 808.874
-636.557 694.239 816.235
-415.38 674.775 688.183
-534.845 659.275 530.209
-477.417 677.854 818.794
-449.485 662.414 650.408
-498.828 694.594 756.48
-488.253 695.296 809.567
-481.174 722.338 725.434
-465.623 642.396 669.871
-423.525 635.696 668.053
-624.355 715.05 815.226
-446.522 625.628 679.602
-641.832 692.293 795.22
-449.868 672.938 660.271
-468.643 704.513 764.748
-510.405 508.203 333.24
-612.642 701.984 782.154
-627.865 715.061 766.792
-490.015 691.094 812.673
-624.187 680.21 820.286
-639.813 669.541 791.96
-425.66 661.861 679.926
-453.17 626.505 672.928
-495.422 692.457 731.358
-659.029 629.519 665.945
-627.771 716.408 810.336
-469.43 698.967 805.425
-630.675 712.468 803.435
-635.169 669.815 809.936
-495.899 680.254 777.606
-458.233 687.061 776.917
-619.867 685.547 758.536
-429.063 641.45 680.998
-658.942 641.042 673.464
-462.661 670.87 650.806
-464.777 697.366 761.675
-438.968 658.243 709.842
-424.1 653.693 706.067
-422.637 658.032 725.937
-612.149 698.052 803.475
-510.148 494.295 316.481
-448.604 676.815 682.897
-632.087 704.562 809.953
-630.749 700.291 753.227
-500.582 670.062 815.583
-490.084 688.346 783.492
-498.007 667.801 814.261
-454.973 665.552 680.007
-438.938 676.482 704.358
-466.353 661.141 812.975
-427.209 674.372 665.902
-632.195 707.548 804.969
-623.473 675.174 777.418
-644.686 685.497 779.517
-642.86 685.233 773.605
-459.935 644.506 659.086
-626.499 668.697 813.167
-421.228 652.41 706.084
-453.366 670.97 654.817
-633.529 670.488 819.258
-611.575 701.492 789.824
-484.527 666.95 818.363
-429.347 664.838 730.825
-618.906 709.687 819.515
-502.182 502.637 323.613
-500.093 699.169 740.17
-483.812 684.593 816.344
-511.329 509.12 333.489
-634.45 622.57 662.842
-447.465 619.546 671.312
-485.192 713.212 728.81
-406.828 643.708 679.82
-488.981 686.961 775.682
-637.096 712.22 764.081
-630.688 669.658 811.205
-483.723 701.083 771.309
-417.499 657.616 672.019
-493.725 724.652 724.292
-418.151 658.111 675.935
-649.581 644.327 652.364
-479.529 705.157 797.092
-615.96 684.871 760.293
-473.215 662.864 796.372
-642.523 689.955 779.79
-640.586 669.674 802.466
-491.283 659.25 806.123
-497.779 705.464 735.354
-415.869 647.697 689.781
-458.864 666.186 642.387
-464.959 636.827 670.461
-659.9 637.24 674.084
-490.207 690.721 812.767
-427.151 644.076 665.12
-478.575 661.82 787.654
-640.408 686.408 807.095
-618.175 673.541 819.648
-478.053 673.847 820.996
-506.233 687.156 759.104
-629.622 669.953 783.985
-620.17 702.188 753.482
-633.752 711.586 745.085
-416.157 646.166 695.534
-493.019 690.187 754.956
-492.557 686.87 780.073
-626.727 721.538 785.487
-433.525 647.068 678.78
-632.798 685.489 759.09
-468.151 646.493 666.175
-495.71 696.608 730.259
-446.599 678.826 679.204
-473.306 672.576 775.651
-436.115 669.504 720.68
-617.835 694.026 775.277
-483.971 688.587 770.36
-654.51 624.024 668.227
-629.603 627.952 654.837
-611.426 695.457 808.868
-634.075 710.092 786.885
-474.204 668.343 820.318
-623.797 707.071 745.001
-467.586 671.567 643.161
-412.507 649.493 698.387
-620.033 691.036 820.413
-632.179 705.699 804.535
-472.753 685.089 817.185
-429.017 677.657 690.616
-488.097 710.843 739.6
-410.44 654.03 690.337
-489.805 676.695 744.94
-617.581 669.596 795.293
-443.22 622.798 668.393
-453.416 653.106 654.622
-464.648 694.061 795.127
-607.336 706.404 815.576
-471.647 706.241 742.084
-452.228 664.313 704.165
-447.919 637.739 659.638
-620.236 697.092 750.848
-464.943 634.016 664.138
-437.378 656.342 714.839
-484.117 708.409 769.601
-647.782 632.259 664.727
-608.87 704.084 809.776
-464.756 659.979 667.376
-493.844 691.83 811.088
-633.597 712.974 744.305
-490.352 678.221 742.128
-423.717 645.278 668.158
-476.382 692.714 816.697
-636.998 714.647 762.098
-633.628 693.181 759.77
-634.746 712.658 748.283
-460.419 670.498 684.324
-618.588 714.809 788.927
-617.944 673.476 783.759
-472.974 670.722 778.976
-436.12 659.899 707.947
-490.931 676.438 772.875
-477.341 701.34 757.651
-486.097 702.598 778.068
-461.839 673.925 674.412
-638.566 669.629 785.422
-469.663 660.868 804.961
-443.315 668.622 652.824
-451.715 670.46 806.624
-663.643 634.611 671.014
-500.561 676.061 779.961
-436.601 627.795 668.163
-471.228 707.526 770.558
-436.93 674.23 657.26
-470.267 705.09 785.073
-481.966 669.195 818.986
-622.504 620.739 666.526
-410.491 653.285 692.211
-486.737 680.594 741.804
-606.789 707.169 804.823
-423.187 648.725 700.222
-491.491 683.031 815.388
-610.509 698.433 807.123
-623.591 719.543 802.401
-445.923 667.955 710.37
-469.388 672.081 644.631
-467.765 671.389 644.369
-466.68 682.863 818.792
-451.044 656.977 678.634
-490.796 695.123 788.282
-458.586 663.254 646.805
-462.953 696.779 765.507
-650.749 642.629 654.603
-619.177 716.961 800.669
-472.356 691.215 766.474
-480.163 657.262 803.071
-456.822 646.119 672.536
-457.769 661.519 673.583
-444.093 660.278 679.171
-469.312 697.308 809.369
-444.5 665.737 694.582
-413.658 665.468 689.079
-637.458 687.875 764.515
-422.47 670.429 710.94
-435.665 657.829 683.43
-487.131 661.768 814.842
-433.544 679.499 693.721
-618.376 680.467 820.029
-426.852 650.7 665.029
-631.809 618.295 665.6
-455.879 675.366 681.735
-485.915 722.235 723.631
-493.278 705.941 745.107
-458.171 683.434 798.67
-443.601 658.272 656.828
-631.488 717.276 782.171
-456.394 684.906 775.408
-608.719 697.187 818.066
-488.392 700.661 786.982
-631.452 714.168 746.457
-445.363 646.9 657.81
-618.154 668.801 808.128
-412.583 657.598 695.304
-456.354 684.693 776.767
-469.989 703.046 766.362
-459.429 681.305 808.625
-631.108 713.425 741.418
-463.897 691.426 784.513
-462.845 641.587 674.902
-499.245 671.32 799.912
-423.375 660.943 729.822
-622.287 718.767 804.485
-473.644 704.714 752.066
-494.401 687.586 739.748
-462.459 631.764 665.282
-634.975 704.62 757.4
-453.565 624.736 665.535
-633.568 711.889 749.091
-467.463 662.59 639.104
-491.029 712.522 776.058
-492.18 714.001 771.456
-612.367 688.836 799.053
-424.699 660.24 672.56
-610.266 705.929 818.448
-443.637 661.476 721.509
-466.529 635.029 665.244
-467.325 657.007 660.602
-450.459 676.133 679.267
-471.741 698.166 808.966
-411.067 657.518 683.404
-493.041 685.458 744.605
-447.818 631.694 663.453
-453.341 677.022 668.394
-508.239 690.361 752.992
-623.681 711.201 770.383
-431.313 635.533 667.87
-650.881 640.756 660.018
-641.011 674.275 799.311
-615.43 687.358 762.578
-613.448 712.282 813.163
-446.104 671.504 699.672
-616.216 674.718 788.557
-471.418 661.766 641.5
-652.5 638.489 663.929
-612.188 711.059 796.288
-422.389 657.57 716.553
-442.338 665.191 697.485
-423.538 644.802 667.939
-493.555 676.955 814.65
-427.577 676.028 689.186
-461.406 648.33 656.393
-622.875 677.691 778.056
-505.925 690.207 751.839
-431.024 659.948 724.506
-424.628 644.038 674.514
-624.726 706.02 747.202
-614.884 695.104 797.468
-627.508 718.332 783.755
-633.057 715.445 757.584
-638.565 677.017 814.71
-489.233 710.59 789.515
-664.567 643.129 663.421
-461.68 690.448 774.437
-609.563 675.116 806.388
-496.521 679.005 740.253
-465.697 671.789 652.818
-502.977 679.798 746.182
-455.739 671.317 658.173
-471.853 701.379 791.069
-427.853 637.901 670.075
-418.19 664.182 719.017
-453.48 671.271 662.872
-463.451 661.074 665.055
-441.269 672.256 706.343
-623.704 718.672 789.124
-629.286 708.727 808.071
-452.763 624.33 672.753
-479.032 715.5 726.046
-475.729 661.375 793.857
-440.285 661.012 683.037
-446.886 674.13 664.158
-444.15 678.836 696.522
-462.535 669.542 663.055
-631.62 704.778 802.186
-468.648 702.224 762.908
-637.957 678.196 815.246
-460.863 688.885 778.909
-470.663 652.284 653.048
-439.66 664.624 686.493
-437.914 665.481 723.349
-497.041 665.317 810.421
-492.13 668.678 793.295
-624.766 710.698 819.343
-444.352 632.264 679.286
-663.233 642.877 673.932
-470.996 660.701 812.217
-618.293 681.186 771.563
-489.035 688.207 784.082
-466.479 664.762 811.061
-615.558 678.182 817.332
-439.013 659.472 712.066
-430.911 672.482 709.446
-467.17 693.138 794.841
-481.093 699.314 805.179
-415.106 647.056 680.043
-493.946 679.039 784.204
-493.666 710.107 732.283
-475.432 702.19 801.332
-431.389 672.386 709.627
-454.285 658.127 677.081
-483.149 700.175 777.693
-443.768 635.921 663.313
-429.943 649.397 680.232
-473.635 685.513 817.792
-452.015 635.462 677.861
-489.226 689.018 751.803
-422.652 650.415 678.097
-614.659 695.51 785.435
-469.757 687.127 815.681
-485.488 714.665 729.969
-436.896 663.828 660.827
-486.932 666.227 783.399
-439.959 661.798 721.028
-418.919 647.002 697.419
-446.455 672.878 701.502
-434.566 643.447 676.224
-468.325 643.812 666.633
-649.206 631.008 664.718
-446.802 677.829 692.32
-643.467 683.805 793.353
-458.723 661.002 672.749
-493.84 669.46 813.114
-442.101 632.183 664.662
-627.313 702.574 753.23
-462.278 685.888 766.126
-498.691 681.45 757.531
-417.736 649.403 707.319
-450.844 675.952 666.055
-468.821 649.803 663.443
-638.945 710.846 771.741
-445.238 649.34 656.048
-444.743 678.223 688.661
-467.198 700.785 756.547
-430.002 666.887 719.596
-426.825 655.829 666.942
-481.728 667.377 779.355
-432.729 667.264 664.951
-425.288 671.503 680.566
-638.617 698.908 804.624
-455.581 669.113 815.617
-468.539 640.011 666.851
-628.83 670.13 814.366
-429.737 653.238 666.503
-444.278 675.528 667.588
-476.686 662.764 816.732
-432.824 656.493 717.22
-472.576 655.351 646.361
-609.07 710.829 811.043
-612.686 707.823 780.911
-468.927 652.821 659.202
-656.356 634.406 663.195
-471.769 665.342 640.096
-624.513 710.358 817.131
-454.786 673.755 679.619
-487.014 723.961 724.285
-450.522 682.771 667.219
-649.818 637.144 662.369
-624.596 719.047 776.937
-431.088 658.343 708.557
-489.108 681.221 753.068
-471.279 649.437 661.894
-482.694 685.31 770.297
-494.753 715.684 779.059
-468.881 646.195 665.584
-449.913 674.897 695.512
-661.809 641.574 660.606
-644.431 680.322 786.28
-610.968 681.835 811.127
-425.016 673.025 695.296
-438.063 678.587 673.304
-479.505 660.797 791.741
-638.764 629.191 660.679
-456.268 674.665 792.194
-477.535 697.192 811.362
-638.63 702.256 775.078
-466.514 638.512 665.966
-640.804 689.393 800.383
-429.326 634.565 672.202
-481.625 661.463 798.776
-480.557 705.369 787.328
-431.909 671.741 662.835
-470.622 674.84 774.606
-612.266 690.686 790.197
-452.986 645.292 659.392
-441.277 666.42 696.235
-612.221 699.157 817.887
-619.402 703.937 762.926
-504.597 683.962 755.174
-637.316 701.594 798.823
-659.991 643.07 675.63
-428.214 661.348 735.2
-435.874 678.712 676.287
-434.326 672.649 702.885
-631.684 689.702 759.878
-630.732 716.219 776.097
-457.562 668.837 816.954
-447.935 677.935 690.109
-628.336 704.563 752.115
-463.1 675.277 816.378
-427.689 666.253 674.854
-465.493 692.938 762.575
-465.822 665.119 655.866
-637.569 697.471 767.719
-642.472 639.481 654.574
-467.26 659.988 652.384
-501.868 686.926 761.093
-478.353 694.239 764.508
-612.338 712.851 808.825
-474.936 661.187 817.577
-465.009 682.451 768.699
-457.375 654.805 652.415
-653.767 640.02 664.367
-470.534 686.481 767.925
-471.322 654.058 652.964
-628.483 707.053 747.18
-616.198 689.963 757.19
-493.208 666.575 814.587
-492.871 681.104 784.923
-411.86 649.616 692.103
-624.025 704.37 746.767
-635.725 634.927 658.138
-430.913 670.117 713.472
-639.185 689.708 770.994
-460.922 656.761 647.975
-495.051 678.497 796.195
-638.667 680.408 809.357
-621.095 668.339 801.829
-415.383 665.048 700.581
-499.108 697.326 748.693
-421.059 657.961 669.387
-623.416 711.438 819.621
-485.099 718.518 726.37
-470.757 697.15 800.536
-623.892 700.196 751.535
-489.973 695.561 788.109
-426.949 634.089 669.716
-491.33 686.503 796.686
-453.422 673.534 800.627
-409.713 647.356 680.762
-454.553 677.822 786.456
-472.322 664.516 789.27
-617.847 684.034 764.176
-630.75 708.362 802.635
-467.907 702.068 756.102
-613.421 684.991 805.019
-444.593 678.669 691.291
-641.207 678.453 788.424
-467.088 694.113 792.264
-488.916 691.393 748.604
-421.767 674.981 697.751
-634.499 710.856 782.125
-441.49 654.159 658.158
-490.667 683.701 746.3
-636.391 702.405 802.972
-436.962 654.899 660.671
-416.104 668.528 686.473
-462.509 665.001 813.383
-620.308 695.356 754.187
-469.061 698.409 772.57
-487.144 681.902 775.654
-454.932 653.257 675.01
-487.519 686.637 777.918
-608.462 681.762 815.396
-617.071 669.502 804.418
-458.7 649.116 658.576
-477.993 683.864 770.359
-663.05 644.651 663.978
-460.615 659.314 646.985
-473.468 659.178 809.141
-421.212 647.174 670.949
-450.892 621.092 671.345
-639.312 691.697 769.586
-460.866 665.023 650.312
-411.888 645.844 679.692
-439.551 649.616 659.097
-437.005 657.216 679.521
-478.245 662.051 784.422
-642.991 685.305 777.497
-640.822 698.02 788.055
-460.935 660.102 645.049
-481.603 678.772 817.658
-613.886 679.271 806.538
-630.735 689.504 819.955
-438.364 678.695 675.829
-466.481 656.69 656.025
-485.666 722.617 727.907
-439.988 679.989 690.69
-638.799 707.949 784.318
-436.574 652.676 677.951
-479.467 655.608 812.926
-430.329 656.618 665.471
-618.305 685.21 778.93
-443.321 668.65 706.466
-450.607 660.846 677.187
-489.358 723.152 724.987
-427.448 668.748 673.839
-464.321 652.21 665.304
-459.244 638.831 662.211
-434.935 637.919 676.293
-468.258 690.554 766.938
-435.125 667.064 660.287
-456.916 641.702 673.918
-611.081 688.973 818.864
-461.487 682.319 807.499
-614.745 690.964 817.053
-450.826 667.901 699.931
-496.035 683.301 756.163
-463.215 669.362 660.52
-617.014 713.514 798.072
-432.997 633.381 667.314
-618.75 677.113 774.545
-442.229 677.845 695.095
-437.21 676.831 700.609
-444.009 637.405 679.087
-466.72 700.124 758.609
-467.88 692.005 798.082
-462.107 682.854 810.168
-470.503 662.342 817.204
-472.583 667.067 818.164
-415.067 662.019 703.69
-419.861 666.021 706.492
-626.916 718.84 784.893
-450.698 675.51 685.823
-460.528 674.839 815.196
-435.839 659.892 717.259
-614.448 698.084 795.343
-628.485 687.924 762.408
-498.518 695.222 752.283
-418.911 664.667 712.006
-470.284 664.303 643.12
-438.279 660.449 658.448
-616.451 714.066 781.616
-452.155 674.278 681.643
-635.581 704.332 763.512
-425.037 654.863 691.593
-652.184 637.041 662.613
-464.822 681.722 779.676
-637.108 678.603 812.543
-625.229 693.82 756.31
-420.155 654.945 668.351
-611.561 685.43 816.944
-494.598 666.977 802.867
-440.383 655.102 657.07
-431.825 634.836 668.609
-619.326 683.652 766.788
-611.656 689.916 810.242
-618.03 701.389 777.315
-632.67 669.276 796.228
-453.87 667.476 650.4
-434.836 679.143 681.929
-641.941 693.937 784.811
-448.529 675.598 683.911
-500.804 681.016 745.461
-470.354 641.047 664.459
-626.462 718.568 797.653
-432.541 659.374 716.62
-487.014 695.905 784.219
-472.384 670.42 783.969
-621.729 668.664 798.302
-424.113 655.331 709.301
-491.125 688.986 794.295
-624.941 707.361 741.629
-425.564 634.063 667.63
-445.018 625.345 667.917
-469.323 667.67 644.931
-609.089 674.826 810.37
-429.514 673.26 665.209
-424.786 673.826 697.969
-612.228 681.378 793.228
-636.758 696.71 813.847
-427.391 674.057 668.534
-457.656 673.159 669.461
-623.2 711.351 755.129
-474.01 703.425 796.228
-484.787 700.288 776.009
-429.71 658.768 705.253
-488.406 659.701 806.774
-464.659 651.825 655.859
-489.714 722.306 720.299
-485.362 692.318 782.933
-428.233 665.231 666.922
-619.299 693.673 778.629
-435.012 625.089 670.19
-464.442 658.808 645.396
-666.785 637.78 667.186
-464.856 646.466 659.172
-409.338 645.548 681.608
-494.788 667.767 812.235
-430.72 629.767 670.419
-492.004 690.715 748.671
-487.201 712.994 777.965
-443.957 667.61 707.629
-498.085 701.508 750.187
-425.563 660.481 672.768
-438.877 671.163 659.865
-433.816 630.708 675.606
-450.759 676.801 669.768
-491.835 709.12 732.261
-461.428 631.38 665.062
-433.705 626.405 671.68
-437.334 663.915 696.23
-427.746 650.248 678.303
-445.641 629.561 678.382
-470.069 665.845 819.928
-625.324 701.215 750.95
-626.319 699.805 819.315
-455.552 674.389 684.941
-442.17 679.625 679.81
-484.758 716.078 724.321
-464.136 662.383 664.727
-419.649 665.557 720.34
-435.476 660.467 725.302
-418.382 649.746 689.42
-484.073 670.377 779.059
-614.519 687.203 793.863
-626.179 670.904 794.935
-498.694 674.135 802.049
-467.879 662.659 652.988
-446.051 670.256 700.372
-462.527 675.407 656.551
-489.688 685.966 755.601
-475.134 662.21 787.136
-434.168 679.285 678.528
-636.318 673.235 811.836
-452.89 674.125 664.413
-430.817 637.383 674.403
-485.187 672.475 752.613
-429.065 642.327 677.73
-462.847 691.811 773.673
-438.11 671.075 710.769
-455.287 638.011 675.547
-451.21 621.213 671.339
-447.163 670.043 658.81
-476.281 686.401 815.124
-611.239 708.812 799.551
-422.089 656.624 695.737
-491.222 676.888 744.097
-632.135 707.55 803.707
-432.742 668.007 716.054
-625.105 699.944 753.618
-636.796 704.474 793.226
-484.053 717.406 728.103
-627.95 719.229 777.456
-428.033 674.517 699.551
-434.604 632.54 679.656
-448.921 669.89 691.889
-664.13 641.39 661.16
-434.323 677.981 691.216
-495.038 712.526 784.667
-632.784 701.033 814.742
-480.768 659.99 800.94
-627.406 712.08 805.936
-624.952 708.738 747.398
-457.183 672.146 799.439
-441.014 621.693 674.823
-474.931 706.941 773.381
-629.814 704.368 751.011
-490.658 685.63 778.661
-434.661 675.773 697.022
-451.621 664.988 701.44
-466.899 670.703 647.114
-434.858 659.857 716.221
-434.454 636.657 675.845
-628.289 693.535 758.396
-618.03 708.609 774.565
-443.154 664.188 678.046
-643.098 679.265 795.009
-613.766 693.096 802.333
-481.513 704.22 795.526
-628.022 670.714 795.297
-447.757 643.374 660.218
-459.925 668.672 810.764
-459.553 680.64 806.547
-452.142 675.503 667.795
-498.84 700.132 741.679
-468.449 688.158 810.147
-417.896 658.54 713.876
-441.564 679.664 672.295
-636.428 711.444 774.107
-625.46 682.961 770.497
-476.893 706.82 782.733
-481.835 676.792 777.329
-441.022 633.924 679.812
-643.883 678.882 792.544
-487.709 706.388 788.533
-470.694 697.597 797.532
-634.372 706.074 760.228
-417.185 669.44 695.964
-628.429 678.796 777.837
-415.9 648.179 691.648
-472.283 707.123 761.551
-418.377 665.016 710.517
-444.298 625.802 668.57
-616.075 686.614 762.296
-459.057 651.023 657.829
-417.228 649.968 670.06
-427.866 665.091 719.349
-434.662 659.31 716.914
-441.964 665.016 699.087
-453.363 666.737 683.521
-417.093 646.388 675.244
-475.656 665.321 817.273
-435.96 629.344 676.506
-429.775 653.243 680.625
-454.625 652.958 675.229
-426.856 673.113 681.65
-635.372 633.996 657.566
-491.677 711.261 731.277
-456.395 681.784 792.253
-638.819 694.814 772.434
-494.746 678.279 811.224
-472.1 666.961 783.459
-456.386 675.15 660.393
-636.453 680.403 817.483
-446.054 643.992 678.356
-611.089 674.2 811.952
-425.4 674.661 685.572
-412.848 651.104 675.879
-442.816 651.587 657.898
-626.43 718.305 788.611
-665.194 637.832 664.822
-495.689 681.143 757.182
-453.729 651.151 671.153
-460.136 671.041 803.501
-469.709 703.816 760.09
-481.1 660.796 814.394
-613.22 702.057 802.741
-423.792 651.838 685.288
-431.718 679.675 669.449
-637.556 680.901 782.414
-492.252 675.361 750.556
-466.578 693.421 777.602
-491.049 721.85 720.99
-438.56 646.982 677.237
-421.554 657.187 725.424
-624.243 676.232 779.836
-426.843 640.315 670.788
-433.901 642.823 664.742
-424.837 667.53 685.826
-413.803 648.819 695.233
-468.098 696.118 799.802
-497.071 671.271 794.18
-620.007 717.167 808.055
-484.731 687.088 775.536
-657.691 639.423 666.385
-456.956 642.482 661.886
-424.449 662.278 727.852
-617.358 685.221 760.904
-427.886 635.994 667.377
-482.381 714.25 731.049
-443.374 668.48 717.423
-631.495 713.996 777.659
-436.302 657.78 689.959
-609.341 676.93 810.087
-624.38 668.642 791.343
-467.015 696.655 787.96
-453.42 661.33 651.282
-475.258 662.165 789.625
-464.857 674.783 652.907
-495.194 699.636 735.232
-434.138 646.277 677.89
-457.864 677.066 784.091
-424.271 659.539 680.933
-478.796 698.752 810.116
-627.821 700.935 755.325
-637.632 700.347 768.942
-491.146 681.446 781.368
-416.953 672.528 691.241
-611.102 708.75 786.997
-493.822 707.238 784.637
-613.22 670.252 808.769
-499.83 702.456 752.178
-630.851 713.636 744.127
-481.789 702.779 768.454
-666.774 639.079 672.191
-620.667 668.137 804.787
-420.869 669.448 699.095
-487.526 708.635 782.345
-501.017 692.01 754.867
-468.243 657.337 657.02
-504.673 678.526 757.16
-476.885 704.941 756.44
-468.204 696.131 778.505
-624.812 717.735 806.7
-454.155 677.55 666.239
-664.166 637.372 662.998
-490.81 690.378 810.681
-476.339 707.434 786.913
-632.857 680.058 776.878
-470.07 704.987 787.116
-617.506 693.204 781.385
-634.417 711.803 781.599
-467.146 648.501 658.886
-617.104 687.284 757.169
-626.219 669.191 815.39
-641.135 694.623 781.913
-477.713 660.041 804.152
-627.461 672.885 780.696
-635.31 670.539 794.117
-423.796 658.066 670.65
-454.819 679.367 798.726
-449.97 665.888 653.557
-435.531 651.609 678.431
-471.362 683.461 817.997
-437.099 637.196 677.417
-650.64 629.99 665.667
-456.32 675.226 668.584
-443.662 648.236 677.952
-641.736 672.241 791.794
-455.724 636.478 676.727
-467.248 653.522 660.199
-443.963 663.985 710.741
-616.63 695.569 781.037
-482.614 704.067 765.61
-425.028 671.148 709.247
-489.716 705.932 786.679
-500.854 675.077 784.304
-485.803 698.521 782.144
-610.029 702.601 812.199
-452.153 626.67 674.343
-616.596 714.885 814.318
-419.767 657.239 680.419
-494.981 700.448 742.245
-484.198 715.977 730.347
-448.059 671.523 662.734
-468.699 698.51 789.252
-485.847 694.964 784.411
-492.762 716.343 785.284
-439.184 649.603 677.15
-424.718 664.877 720.806
-463.619 683.635 765.126
-486.008 665.366 780.178
-455.244 646.311 671.879
-468.342 700.73 763.151
-608.916 708.621 806.87
-657.819 630.169 668.914
-485.361 660.405 803.413
-610.716 687.809 814.76
-464.986 690.96 797.603
-433.04 650.045 661.593
-492.576 684.07 747.601
-475.417 658.864 813.017
-608.16 710.385 804.815
-490.13 665.404 814.236
-475.184 665.81 784.648
-470.16 669.052 783.588
-416.528 657.268 680.505
-457.875 672.566 687.323
-607.934 705.068 812.716
-613.785 677.65 804.032
-482.899 716.578 726.228
-497.237 675.351 777.504
-485.095 675.28 776.721
-466.627 694.786 774.448
-465.821 697.842 761.193
-614.548 670.084 812.687
-485.315 691.478 778.057
-640.958 683.255 781.886
-487.293 709.282 737.173
-488.581 719.417 723.966
-483.553 676.561 746.246
-434.685 660.5 663.682
-494.048 672.513 778.503
-620.146 703.919 819.192
-454.932 631.847 675.066
-620.717 692.534 761.456
-454.635 675.756 664.333
-422.012 653.946 697.287
-486.352 719.813 724.553
-490.432 705.408 737.478
-489.548 686.211 781.295
-437.236 639.489 663.045
-460.561 676.354 814.716
-500.355 698.503 743.748
-431.926 656.654 686.87
-619.548 713.97 775.661
-458.219 631.085 672.549
-665.955 644.439 675.73
-467.721 698.977 757.697
-482.537 696.016 808.315
-634.719 714.954 750.6
-618.5 715.428 808.079
-611.538 686.429 811.102
-610.235 682.52 790.109
-437.731 647.744 659.806
-433.427 658.051 696.589
-498.708 670.224 812.024
-455.647 652.289 655.657
-425.202 658.857 676.158
-416.225 647.817 704.401
-485.64 663.378 813.784
-637.842 674.247 807.673
-466.92 667.055 792.256
-436.983 677.745 665.933
-427.266 670.843 672.009
-493.111 684.152 809.896
-473.123 705.237 772.63
-480.566 680.271 769.473
-460.464 685.188 773.993
-430.282 632.707 674.553
-505.662 685.413 754.101
-456.309 633.398 664.516
-489.687 694.841 807.033
-447.643 678.112 678.834
-488.15 699.885 790.546
-632.913 675.367 817.462
-426.006 657.327 715.236
-439.233 663.835 723.091
-631.748 671.559 783.405
-421.515 651.353 687.629
-495.963 677.24 785.738
-640.635 675.925 801.176
-446.339 677.393 685.022
-488.399 710.588 732.582
-461.143 682.022 805.445
-439.119 632.28 680.707
-429.653 641.244 667.853
-431.004 664.505 729.816
-633.73 712.391 750.828
-623.381 681.059 819.995
-495.172 701.217 736.443
-453.851 640.152 661.884
-476.859 688.718 769.217
-632.43 712.291 763.858
-614.994 703.407 791.26
-463.224 673.528 663.944
-635.964 709.294 774.03
-628.81 671.82 783.261
-428.251 658.04 711.352
-496.768 700.056 752.566
-621.133 708.465 766.916
-631.388 700.685 754.044
-464.915 680.778 774.795
-463.244 654.553 652.987
-461.64 665.001 643.434
-657.938 640.6 664.136
-629.259 713.726 754.648
-488.197 663.021 813.296
-496.592 676.325 745.749
-429.66 656.474 716.799
-423.439 651.446 700.406
-428.971 657.63 714.751
-440.472 643.599 661.951
-484.505 701.896 772.938
-437.803 677.825 693.763
-500.213 687.528 745.823
-477.385 660.515 804.39
-409.224 646.748 683.778
-464.549 687.617 804.067
-618.824 690.643 819.626
-440.36 669.703 712.632
-453.251 671.794 810.582
-440.765 666.957 656.072
-495.596 677.142 742.277
-486.381 699.854 785.561
-492.587 684.88 802.746
-431.215 662.833 731.367
-631.738 690.08 819.763
-467.134 695.506 791.269
-483.939 706.109 788.568
-627.814 717.392 798.191
-665.205 640.956 672.808
-493.593 671.711 779.127
-440.264 649.476 657.802
-465.443 687.228 806.195
-428.518 663.779 669.02
-433.744 666.719 663.178
-429.957 673.117 664.986
-497.014 676.466 800.979
-458.663 674.812 814.327
-460.881 686.053 772.064
-471.853 661.661 805.982
-466.429 663.473 640.993
-655.562 634.482 664.546
-433.706 658.689 690.984
-459.456 639.617 674.914
-628.19 678.102 775.412
-618.352 681.971 780.964
-486.36 692.674 811.881
-432.253 658.852 662.879
-446.825 667.971 653.331
-428.952 654.272 694.463
-466.35 657.076 645.404
-453.456 642.997 661.394
-424.673 672.112 706.981
-631.621 712.886 784.005
-421.753 659.347 701.463
-453.537 669.392 658.787
-453.404 632.42 673.673
-475.226 661.561 797.541
-431.599 678.295 676.495
-628.016 682.146 770.759
-458.553 677.538 787.547
-439.957 647.361 658.2
-472.369 695.647 760.559
-424.717 651.063 687.863
-445.604 639.019 678.764
-450.794 675.982 677.188
-486.981 699.877 802.54
-438.55 648.093 678.2
-465.157 690.244 801.238
-469.239 653.304 658.875
-465.448 694.493 760.473
-467.294 695.624 798.72
-472.637 675.799 818.68
-471.147 707.262 743.886
-449.667 668.714 695.245
-620.32 680.794 772.408
-615.591 691.266 786.866
-640.742 688.362 778.139
-488.009 682.224 777.033
-465.291 634.457 665.194
-622.655 717.197 788.593
-619.621 691.394 757.981
-431.947 654.721 681.109
-469.815 679.089 818.695
-618.168 667.315 811.325
-410.956 656.503 688.159
-429.672 660.016 665.548
-498.113 672.994 800.311
-439.776 661.716 685.581
-448.209 677.287 680.001
-616.36 711.63 797.624
-488.735 697.132 803.429
-625.548 712.798 772.103
-431.132 671.503 713.323
-453.608 664.941 651.498
-640.954 676.464 801.423
-617.629 679.309 782.264
-630.887 701.467 817.729
-461.481 685.371 789.844
-446.595 669.374 658.396
-436.767 626.974 675.735
-436.385 628.506 667.125
-620.964 707.932 750.946
-479.645 714.195 727.853
-418.352 658.38 708.015
-468.173 701.943 754.386
-465.335 681.569 768.04
-450.657 669.424 657.88
-458.642 673.839 796.349
-453.92 659.333 676.978
-488.487 696.772 804.443
-441.206 637.346 661.822
-421.76 664.75 684.972
-612.132 676.323 817.472
-614.817 681.026 807.558
-417.389 664.205 685.784
-609.985 683.836 816.325
-498.677 683.462 737.708
-455.289 663.539 651.641
-444.378 622.97 676.216
-498.571 701.137 752.918
-459.963 636.232 673.955
-474.483 700.152 761.518
-624.64 668.646 813.835
-474.452 709.319 761.179
-456.747 677.869 658.843
-464.875 666.965 794.923
-629.562 620.647 665.629
-477.643 658.787 807.56
-476.002 672.568 819.559
-484.884 689.251 775.695
-630.083 679.496 773.316
-639.691 696.608 798.55
-437.097 675.41 662.565
-618.424 714.634 786.242
-463.5 689.661 790.932
-491.649 699.692 747.44
-480.321 717.039 728.857
-650.559 636.573 659.468
-441.035 646.027 677.972
-456.165 679.469 793.409
-660.501 632.003 665.507
-497.737 675.166 785.623
-615.462 685.709 782.774
-429.027 631.049 670.978
-470.086 642.027 665.815
-455.769 649.559 656.124
-423.622 653.672 699.739
-620.992 701.764 819.084
-471.467 670.202 782.315
-479.396 675.761 775.27
-621.272 669.537 807.753
-632.138 669.915 786.81
-627.466 715.139 790.032
-631.994 671.309 816.688
-472.177 680.147 817.878
-475.016 679.358 770.799
-423.616 666.887 683.716
-457.941 670.059 804.467
-464.216 681.601 816.491
-485.423 665.063 786.757
-631.181 704.427 754.869
-419.238 665.681 713.453
-620.958 707.298 754.686
-482.851 664.713 816.429
-492.99 690.394 750.364
-423.223 665.697 686.769
-613.698 693.717 799.132
-435.69 657.239 689.6
-456.311 655.558 650.818
-625.012 688.198 818.266
-463.144 634.558 668.017
-607.726 684.964 815.061
-447.416 672.523 663.51
-472.347 670.643 781.816
-497.193 701.074 748.912
-497.796 698.063 748.036
-617.84 701.382 776.588
-479.898 689.19 767.835
-487.683 682.467 777.121
-619.839 705.867 770.501
-616.417 671.153 796.816
-429.429 656.117 666.922
-634.102 708.745 757.29
-467.607 665.603 804.667
-449.814 680.729 671.605
-618.471 702.444 775.122
-470.469 692.624 811.043
-642.763 692.842 791.643
-491.189 690.699 791.807
-466.09 680.872 817.574
-487.814 685.782 814.838
-636.826 674.201 816.497
-491.713 690.599 806.377
-463.359 637.282 664.151
-643.76 678.021 790.169
-480.846 688.895 814.37
-442.964 679.51 681.269
-473.584 659.831 806.148
-623.346 675.107 780.781
-473.3 706.929 760.912
-447.256 626.321 667.025
-500.959 688.353 749.169
-421.925 657.33 711.662
-423.682 657.706 706.865
-488.342 712.843 787.866
-422.542 651.728 690.797
-438.542 627.222 681.22
-414.698 666.135 690.943
-498.603 675.071 790.339
-634.937 673.978 818.853
-633.509 701.547 816.612
-631.21 715.991 769.247
-426.804 676.441 685.853
-497.138 699.346 751.506
-481.382 689.335 814.173
-639.227 674.136 806.186
-454.965 673.977 797.74
-438.404 676.057 667.317
-467.76 669.77 646.773
-636.77 698.504 767.797
-444.075 657.226 656.349
-496.099 704.413 743.451
-444.681 660.87 677.059
-638.989 685.131 805.806
-497.583 682.157 736.644
-456.958 676.866 661.094
-489.077 713.666 789.376
-466.511 670.172 649.19
-613.101 686.427 807.482
-504.347 700.196 754.141
-426.978 672.476 703.336
-435.78 636.055 666.06
-470.464 651.562 658.576
-483.075 670.469 817.796
-475.611 692.163 766.953
-632.259 713.433 762.493
-458.549 675.338 792.195
-457.935 666.15 649.964
-465.858 682.255 809.512
-634.596 671.056 791.678
-464.99 664.303 655.401
-609.201 708.184 801.015
-611.662 701.33 803.291
-499.943 676.732 758.08
-492.55 673.905 752.269
-456.087 665.788 678
-621.007 716.933 789.443
-478.877 669.57 777.24
-621.587 670.753 795.704
-644.054 685.803 788.436
-459.846 677.1 783.983
-495.006 676.323 745.557
-439.431 630.045 667.557
-486.219 711.112 782.575
-496.214 697.398 741.614
-662.214 645.066 666.177
-416.506 665.354 685.098
-617.247 672.822 816.711
-445.417 641.87 660.759
-453.158 639.779 662.285
-477.258 666.113 818.281
-459.049 671.907 818.002
-481.703 672.354 818.742
-455.094 673.04 677.093
-621.051 712.985 818.952
-440.746 663.126 708.216
-463.778 628.291 668.473
-447.731 679.126 671.141
-665.301 644.317 664.452
-455.82 658.021 653.436
-487.27 680.02 751.176
-410.928 649.253 686.349
-426.181 657.946 722.201
-623.482 703.38 819.764
-630.954 717.701 772.345
-493.754 672.173 756.632
-428.946 668.857 669.595
-475.9 696.664 764.891
-455.156 674.584 673.54
-482.414 692.394 772.559
-664.018 646.314 662.899
-442.258 631.726 665.81
-464.932 640.046 671.805
-486.607 720.495 724.332
-415.281 655.893 674.78
-434.924 652.714 662.391
-466.852 668.33 646.451
-428.665 656.918 685.925
-487.426 700.848 788.926
-438.985 655.888 659.796
-435.551 669.747 715.748
-438.071 679.549 684.365
-420.917 658.21 704.584
-420.418 657.047 706.131
-417.447 662.565 712.867
-620.629 713.351 819.681
-444.104 666.693 689.435
-493.065 680.234 779.874
-469.375 670.775 819.1
-460.546 671.363 673.394
-612.134 689.977 810.156
-457.033 674.274 794.224
-416.329 646.505 699.652
-451.903 659.296 653.805
-489.53 695.409 804.661
-455.791 655.494 654.063
-638.649 699.349 779.114
-433.756 660.533 731.878
-418.829 667.691 701.557
-433.064 674.434 660.483
-619.849 688.01 773.312
-616.12 669.238 798.643
-441.254 674.761 665.397
-448.009 662.807 653.637
-611.972 709.013 815.625
-486.531 681.5 814.214
-659.808 639.58 665.668
-498.608 675.65 748.678
-624.065 711.428 760.782
-638.791 686.982 769.784
-472.354 660.779 808.841
-635.845 694.11 818.424
-437.451 657.354 681.894
-626.78 715.329 794.814
-498.67 673.811 758.076
-448.503 666.776 702.919
-489.084 686.723 747.673
-495.432 678.578 788.143
-416.66 647.195 697.469
-610.091 673.875 804.607
-463.696 687.093 765.435
-489.294 681.248 777.205
-481.2 705.533 759.524
-621.129 715.873 776.51
-468.211 673.732 819.606
-418.876 649.303 678.958
-486.964 705.051 790.039
-446.141 666.725 695.601
-437.606 660.635 681.474
-623.271 716.847 796.123
-434.555 678.598 689.97
-626.491 716.557 771.279
-617.128 669.197 802.934
-488.152 666.121 795.53
-463.999 674.298 657.899
-486.447 695.144 781.282
-502.367 681.264 750.946
-470.914 663.061 645.165
-413.014 664.596 686.315
-432.719 666.012 665.088
-460.086 684.507 799.47
-475.109 673.256 819.024
-426.43 673.705 676.469
-433.564 675.124 663.434
-427.364 631.182 669.461
-619.415 671.792 795.372
-492.171 681.456 756.069
-614.295 685.071 784.58
-631.489 685.02 818.125
-449.502 668.164 694.587
-643.745 682.727 792.658
-461.848 667.282 668.742
-460.138 666.988 652.645
-446.104 679.831 669.94
-634.491 696.386 817.301
-482.063 693.362 812.387
-497.593 676.326 784.248
-434.835 631.197 678.08
-444.514 675.737 667.438
-424.972 646.365 670.775
-469.296 686.948 816.197
-611.962 706.81 783.635
-439.891 666.075 658.455
-498.857 677.925 781.534
-470.199 663.652 641.968
-635.635 704.478 764.498
-462.209 644.64 668.656
-418.672 658.799 717.151
-432.714 673.703 705.679
-432.791 647.679 663.065
-496.23 689.791 729.708
-495.358 708.678 739.986
-475.743 672.282 779.782
-436.12 628.384 681.936
-464.384 691.756 788.891
-432.484 637.659 674.827
-481.705 707.563 781.773
-614.48 703.866 782.457
-661.783 644.972 673.612
-630.786 712.631 745.188
-446.578 668.587 703.219
-470.051 659.465 651.708
-415.661 669.56 693.994
-447.962 667.392 695.797
-488.307 666.422 785.095
-497.288 702.713 754.369
-486.913 662.172 799.706
-615.337 675.196 792.746
-450.553 659.789 652.427
-620.964 690.504 775.772
-630.192 692.784 757.747
-482.499 696.746 767.528
-418.484 661.213 714.292
-472.889 660.668 651.193
-494.708 682.201 737.45
-463.598 640.635 668.8
-458.642 665.989 648.227
-410.409 646.413 679.697
-647.172 630.04 664.287
-619.976 706.541 758.108
-476.002 683.988 817.566
-609.166 682.918 812.709
-460.243 666.143 811.33
-422.367 650.139 699.576
-446.545 645.711 659.638
-456.522 672.571 682.393
-465.749 694.139 781.143
-488.644 665.577 814.296
-429.53 633.94 667.421
-639.173 699.603 794.56
-462.021 664.532 642.465
-446.445 646.211 658.79
-618.276 705.256 770.543
-460.221 674.924 662.872
-493.309 702.151 739.189
-630.214 715.488 778.542
-411.869 654.119 682.382
-466.588 681.539 813.661
-461.786 674.203 785.008
-489.271 676.699 778.864
-454.4 673.75 800.153
-471.17 700.414 770.473
-420.637 658.275 718.443
-479.434 707.33 760.96
-446.283 674.985 698.004
-631.419 678.592 780.859
-468.11 692.58 804.741
-457.223 669.717 691.863
-613.886 687.153 792.698
-628.857 708.819 812.658
-623.52 682.007 819.087
-624.26 689.597 757.424
-471.986 702.105 769.45
-449.456 676.791 669.257
-430.488 675.098 690.644
-458.145 672.183 793.71
-617.021 713.201 791.858
-469.725 654.647 658.044
-439.424 661.263 708.143
-470.125 684.779 817.553
-428.819 643.589 672.893
-437.13 678.679 671.575
-455.813 657.453 672.027
-636.676 687.504 768.06
-620.965 696.314 773.929
-464.461 642.149 669.868
-424.455 653.41 687.942
-450.943 665.945 703.121
-497.047 676.245 785.142
-624.272 719.441 775.681
-425.914 670.626 711.232
-630.631 704.119 753.229
-429.648 667.541 717.855
-617.357 690.183 757.636
-430.577 653.998 663.842
-453.553 671.629 660.421
-638.086 696.241 797.563
-649.812 634.604 661.273
-470.937 642.396 662.495
-496.668 699.365 744.013
-435.979 638.146 664.896
-436.589 660.474 700.281
-465.121 691.794 794.677
-466.076 675.335 781.068
-495.324 672.927 755.087
-442.329 675.822 667.068
-609.918 698.111 816.844
-430.431 666.407 665.334
-629.493 670.424 796.346
-455.709 673.934 694.51
-416.25 647.994 671.017
-465.346 674.373 661.846
-631.869 708.09 751.481
-429.345 673.541 706.05
-492.704 712.637 781.889
-452.928 679.55 790.674
-461.292 673.655 663.249
-431.205 659.183 712.584
-489.31 686.374 754.052
-417.251 670.194 690.58
-427.561 657.969 699.127
-632.149 676.413 781.711
-471.027 664.12 797.511
-613.866 703.113 794.918
-633.091 625.077 662.064
-458.588 650.032 657.805
-455.912 665.029 649.197
-485.447 710.744 779.581
-444.7 651.943 656.671
-474.959 695.855 761.107
-489.327 697.017 788.055
-608.856 700.944 815.454
-638.906 705.305 787.335
-459.827 633.154 671.063
-460.604 668.564 676.416
-624.2 717.937 813.002
-626.185 675.505 818.181
-453.353 629.635 673.063
-491.297 688.464 802.156
-458.692 638.943 675.833
-639.457 698.843 776.888
-500.544 692.7 750.16
-482.841 685.596 813.94
-455.444 658.376 652.259
-475.029 675.02 817.009
-483.63 706.745 767.305
-467.161 670.953 786.948
-503.483 691.308 752.163
-621.386 684.127 764.92
-423.473 652.945 704.189
-457.924 672.513 678.783
-662.03 643.527 665.765
-471.081 643.702 661.797
-631.553 620.29 665.295
-628.028 687.794 819.302
-453.583 627.511 671.139
-465.677 644.304 668.358
-494.893 694.655 749.812
-632.311 711.323 767.686
-461.178 680.104 772.767
-437.491 658.455 710.306
-447.139 628.458 666.563
-433.669 663.55 729.271
-661.683 643.413 667.469
-431.4 666.917 723.122
-439.838 644.885 660.978
-442.841 676.785 698.706
-466.221 697.518 760.451
-422.146 651.727 693.124
-432.54 678.911 683.167
-636.629 693.627 767.588
-640.201 678.9 801.011
-640.207 672.654 799.9
-620.719 671.091 787.66
-612.568 680.454 802.732
-628.316 619.784 668.795
-457.296 682.444 792.232
-496.815 701.021 743.791
-409.057 655.593 685.03
-649.48 640.6 662.063
-443.726 665.273 700.249
-459.956 683.8 764.13
-413.908 663.46 697.637
-466.255 692.231 806.061
-626.779 670.977 812.263
-622.571 702.306 745.862
-460.077 631.131 667.908
-431.284 655.117 690.172
-637.419 709.308 768.139
-655.252 637.614 666.799
-447.278 632.214 663.339
-417.901 658.639 704.352
-483.328 684.596 813.338
-472.538 704.151 769.829
-501.934 695.164 746.667
-632.918 709.407 752.237
-618.534 691.723 760.932
-446.104 667.022 691.302
-492.791 674.712 746.767
-445.714 666.987 692.661
-492.927 673.75 752.335
-450.954 679.753 669.916
-429.414 632.514 668.203
-456.408 674.931 682.609
-486.611 656.874 810.505
-449.576 632.771 664.167
-429.205 667.382 717.438
-639.259 692.567 771.405
-659.314 640.185 668.253
-485.655 686.912 776.206
-460.891 674.904 816.362
-491.351 681.861 777.586
-445.942 663.664 655.138
-477.77 655.343 647.891
-491.756 706.63 740.661
-470.641 701.234 781.063
-633.5 713.159 783.175
-635.69 709.121 783.556
-450.094 671.784 695.677
-465.942 659.639 660.748
-440.17 669.219 715.09
-615.189 696.584 784.591
-618.887 699.724 776.868
-490.434 668.057 781.094
-620.804 697.549 766.999
-608.329 679.245 793.021
-665.795 643.247 668.928
-614.933 672.891 797.438
-441.684 680.857 674.31
-467.83 671.884 646.031
-429.323 665.216 667.642
-491.618 714.358 782.658
-486.531 679.304 771.315
-630.837 708.704 797.097
-662.03 643.798 662.062
-428.263 676.031 670.779
-609.941 701.699 808.503
-466.034 695.732 776.604
-418.458 656.346 710.184
-427.281 674.706 697.414
-420.49 651.052 689.185
-429.904 658.087 729.951
-637.539 702.989 793.39
-443.564 660.945 718.032
-483.598 708.843 784.005
-466.781 692.317 780.784
-422.092 657.921 719.264
-501.168 682.268 748.597
-632.783 709.141 750.721
-454.29 642.696 672.031
-474.221 660.525 805.743
-441.677 635.844 664.414
-438.768 674.176 661.46
-634.025 669.827 805.483
-485.85 705.169 778.19
-619.908 701.888 757.297
-427.726 664.111 720.239
-459.382 656.95 650.488
-439.17 664.736 705.181
-463.476 654.42 667.954
-495.094 681.652 735.312
-469.581 685.012 767.466
-470.082 687.174 812.617
-642.403 684.709 798.876
-631.949 711.09 794.673
-454.553 667.033 697.06
-453.391 672.826 663.226
-480.608 670.987 818.027
-421.243 671.081 701.143
-627.248 719.322 789.191
-461.392 680.575 810.788
-628.129 715.743 787.552
-488.683 674.812 752.416
-433.604 647.76 679.027
-448.052 636.635 676.967
-469.328 701.596 768.426
-424.576 645.535 678.668
-620.96 712.976 817.066
-416.399 655.721 675.597
-492.802 676.387 745.49
-428.941 654.66 681.779
-424.361 657.923 672.236
-496.933 705.159 739.137
-620.039 704.769 748.177
-485.624 657.516 811.073
-460.439 673.572 669.978
-458.491 636.106 676.387
-418.687 655.31 709.278
-459.331 673.562 671.148
-488.464 689.718 787.742
-462.202 686.285 792.162
-638.81 672.998 786.555
-439.258 659.685 717.646
-467.866 696.233 778.822
-627.227 714.67 803.89
-489.109 667.465 788.392
-620.02 668.352 813.342
-480.798 719.291 726.688
-649.689 636.621 664.619
-631.216 715.264 785.431
-628.542 713.421 802.35
-449.836 622.157 675.179
-622.51 710.268 755.433
-483.864 701.806 798.74
-434.845 639.79 676.647
-443.713 638.603 678.836
-448.729 638.482 660.89
-462.852 654.865 666.185
-421.314 656.719 678.345
-458.937 659.29 670.3
-441.647 625.709 670.112
-454.647 661.974 679.653
-493.18 681.01 802.51
-503.001 683.427 752.564
-424.056 652.902 689.621
-420.569 669.531 712.907
-454.73 635.964 662.45
-453.695 630.779 663.878
-456.889 643.278 660.34
-445.044 679.942 672.754
-485.617 672.045 753.08
-449.711 647.218 677.845
-467.376 638.507 666.285
-489.715 689.515 789.531
-428.3 657.645 709.023
-465.784 663.963 812.511
-613.918 700.993 791.755
-490.86 706.724 739.316
-413.128 664.818 689.395
-435.347 656.905 662.865
-411.535 659.066 681.285
-429.084 643.05 665.156
-432.285 669.665 713.507
-639.821 698.811 800.301
-458.832 626.491 669.263
-497.369 669.544 798.089
-468.183 695.63 786.301
-621.495 714.936 775.923
-450.371 662.223 652.348
-635.224 684.253 815.602
-626.934 714.842 796.46
-457.653 643.862 660.136
-636.488 701.755 804.137
-464.131 666.145 806.038
-620.503 672.255 781.637
-457.778 672.641 812.647
-638.752 703.075 787.159
-435.92 643.121 662.776
-642.24 692.662 785.378
-460.571 661.672 669.146
-472.435 701.141 794.672
-506.643 687.264 756.568
-638.71 670.037 800.661
-448.944 676.466 689.819
-462.582 638.239 663.849
-451.076 675.939 680.619
-630.024 696.652 819.49
-613.616 700.711 785.125
-437.407 656.764 658.865
-618.817 701.12 774.253
-437.229 665.927 699.987
-487.635 698.171 804.234
-455.23 635.548 677.09
-640.624 696.124 789.734
-624.933 703.751 746.313
-484.079 709.28 780.03
-648.265 638.839 660.044
-472.882 704.328 767.759
-440.082 635.672 665.364
-417.017 669.622 693.918
-452.237 651.676 677.489
-436.854 647.773 661.336
-610.024 682.699 792.3
-613.67 703.223 792.455
-632.676 696.763 758.293
-425.158 633.461 669.778
-638.036 693.874 797.678
-495.128 699.902 738.277
-419.898 654.832 669.593
-638.636 694.11 808.05
-456.044 664.146 648.998
-421.716 666.669 716.846
-478.595 695.847 813.269
-416.028 650.499 688.86
-420.787 646.917 703.161
-631.14 676.345 780.364
-436.545 674.998 703.221
-491.175 683.678 813.854
-448.704 631.229 679.95
-613.226 678.128 793.494
-632.62 706.472 756.352
-467.729 658.808 643.597
-416.517 651.091 678.739
-447.256 660.482 653.042
-416.232 655.23 673.366
-426.437 650.677 666.182
-452.079 642.909 675.52
-630.254 705.976 812.904
-617.379 713.897 785.522
-431.376 674.265 699.526
-483.927 707.491 763.349
-434.208 665.196 662.515
-444.009 656.598 657.496
-432.508 655.488 679.476
-640.399 694.898 800.556
-656.821 633.238 669.391
-425.052 657.282 667.879
-614.285 691.14 798.735
-460.228 656.92 669.341
-462.535 652.158 666.69
-642.434 675.684 797.778
-468.093 639.922 664.77
-484.269 708.316 775.642
-473.252 706.967 769.006
-442.478 678.715 675.065
-419.26 658.287 702.153
-437.161 674.768 701.286
-489.97 719.487 722.569
-431.607 669.976 664.741
-622.539 715.489 813.95
-622.717 688.772 760.229
-491.566 685.063 789.575
-459.951 664.507 643.088
-637.786 708.012 777.723
-654.649 631.615 667.223
-426.413 657.54 719.843
-491.605 703.108 790.647
-629.794 617.171 667.569
-487.188 697.015 788.077
-481.854 694.425 813.835
-441.985 670.74 709.889
-423.396 675.368 687.558
-435.709 630.705 679.457
-619.477 702.276 765.21
-466.23 690.776 765.78
-430.357 642.803 679.333
-500.739 667.814 809.044
-483.386 685.491 772.825
-619.86 692.643 776.461
-623.226 684.906 818.827
-435.835 661.996 661.695
-474.372 703.456 755.502
-413.08 656.606 694.358
-436.24 663.602 692.256
-485.13 715.152 729.438
-418.05 663.135 711.824
-475.945 657.163 810.669
-451.325 667.458 701.493
-626.527 712.109 769.648
-629.766 670.239 787.349
-640.755 682.681 783.282
-611.939 700.725 812.049
-433.781 677.472 677.15
-632.264 708.971 792.03
-429.139 658.265 704.858
-631.43 714.157 789.274
-466.626 642.102 661.963
-429.757 657.216 719.122
-471.538 672.467 779.212
-455.916 674.768 686.484
-434.152 657.837 687.625
-662.962 644.553 663.204
-461.576 660.196 666.835
-436.766 665.822 722.07
-424.737 652.99 682.03
-463.31 636.578 663.552
-465.459 668.611 789.92
-450.399 654.95 677.551
-616.876 698.097 782.753
-471.303 703.952 780.66
-445.009 669.07 655.834
-618.174 684.154 764.84
-629.741 690.558 818.776
-620.83 716.672 810.875
-427.785 642.512 670.257
-454.853 673.617 794.588
-481.837 670.135 780.769
-496.576 714.395 783.789
-621.152 681.504 768.225
-435.415 658.247 693.283
-424.607 658.472 681.919
-495.216 677.234 778.334
-487.164 677.83 751.535
-615.315 710.734 777.933
-464.972 681.46 814.742
-426.209 674.405 676.03
-634.561 691.319 762.877
-415.945 659.175 704.957
-628.088 706.444 812.737
-449.491 634.92 661.596
-471.029 701.011 794.602
-421.664 650.654 669.646
-462.658 652.704 655.552
-444.135 621.277 673.972
-492.666 681.695 799.153
-625.764 710.212 768.265
-427.198 676.833 673.595
-461.623 667.285 806.998
-469.368 679.33 770.142
-417.77 646.968 678.486
-629.269 711.675 799.045
-427.418 657.171 703.137
-477.023 664.125 817.513
-620.398 688.317 758.286
-654.365 632.677 668.576
-624.142 710.963 819.679
-613.59 693.991 794.738
-471.213 677.438 818.313
-436.277 672.575 716.127
-482.989 677.997 775.241
-483.844 658.611 808.601
-614.075 697.267 787.25
-493.958 677.236 758.55
-489.786 679.211 741.758
-470.544 663.174 800.457
-493.453 662.172 809.994
-489.054 717.768 724.553
-437.775 663.881 686.483
-469.231 656.823 647.827
-632.372 689.145 760.613
-432.961 663.971 664.863
-619.659 693.719 765.864
-473.738 667.64 818.406
-496.966 665.648 807.755
-610.044 680.325 787.623
-473.729 701.855 803.274
-633.507 668.708 790.883
-432.467 630.973 670.638
-637.569 675.966 784.135
-448.308 669.517 699.539
-619.514 687.398 771.527
-454.572 675.454 806.408
-496.751 707.11 738.922
-653.272 639.297 664.665
-419.815 667.491 713.061
-630.866 714.381 783.366
-425.495 665.116 722.561
-412.332 649.951 676.998
-477.29 691.773 767.234
-428.867 633.437 671.689
-613.729 703.608 788.135
-437.378 637.9 664.81
-445.798 676.811 682.022
-423.542 671.324 710.921
-433.702 634.134 666.567
-433.854 668.432 662.437
-631.846 679.686 818.327
-629.471 716.071 791.597
-432.044 657.739 679.365
-479.035 700.708 804.516
-480.229 705.437 790.07
-638.01 685.252 773.399
-482.914 707.603 789.803
-490.656 683.006 793.069
-491.527 715.694 777.5
-488.24 686.537 778.384
-612.552 712.758 809.762
-494.623 669.253 785.114
-473.195 662.461 799.072
-613.726 712.969 795.343
-459.556 637.774 662.786
-631.656 701.011 812.614
-608.537 679.234 813.775
-496.804 685.859 735.202
-426.057 666.551 680.015
-460.1 629.776 671.173
-435.214 659.102 719.442
-457.715 661.442 668.145
-493.953 704.222 742.145
-639.623 682.112 775.15
-476.481 704.25 752.361
-620.675 715.894 787.548
-632.922 687.222 764.555
-506.34 684.728 756.744
-427.357 633.091 668.947
-482.99 656.422 809.626
-459.792 685.856 775.054
-500.055 676.62 756.604
-425.46 653.494 687.025
-455.959 675.756 804.637
-428.356 657.132 704.939
-617.27 690.958 778.983
-626.727 706.419 744.232
-641.35 674.943 795.315
-492.271 682.443 807.211
-469.102 665.923 789.048
-650.835 632.496 666.845
-622.959 684.372 819.019
-465.892 664.36 805.803
-485.49 671.066 750.564
-436.107 662.683 702.251
-472.027 686.853 768.235
-411.665 658.796 688.272
-621.094 684.525 765.699
-429.345 675.008 667.438
-660.072 641.521 664.528
-622.961 716.176 811.541
-633.934 707.824 789.816
-484.814 700.904 797.298
-477.524 703.956 800.314
-619.247 689.412 755.125
-637.209 679.325 783.571
-484.04 683.156 775.047
-660.459 637.268 672.885
-437.218 663.86 724.057
-491.818 693.921 796.984
-453.849 627.33 673.341
-631.197 678.176 778.027
-638.516 685.964 807.086
-493.277 665.175 802.885
-413.567 654.394 680.901
-494.227 711.75 735.117
-626.11 686.2 767.083
-493.796 660.49 808.684
-625.839 678.023 775.821
-424.349 674.313 686.436
-613.963 681.09 803.88
-468.002 698.878 766.526
-422.159 656.718 722.483
-480.501 669.408 779.479
-436.872 658.013 686.033
-640.998 683.824 777.329
-491.024 703.063 740.26
-450.363 669.549 691.548
-618.023 712.744 793.958
-484.047 677.175 816.977
-494.886 682.212 741.813
-444.498 637.599 660.055
-628.809 686.166 818.616
-463.647 690.115 786.574
-462.393 653.841 652.248
-420.694 667.371 709.837
-497.401 690.847 753.447
-434.642 676.921 690.093
-486.072 658.837 805.004
-613.125 697.82 806.613
-452.173 645.605 675.995
-410.745 653.831 682.698
-461.51 651.445 656.641
-486.502 708.662 782.837
-609.425 705.195 810.044
-421.551 645.784 675.736
-619.221 702.32 771.921
-492.977 706.662 735.752
-488.925 711.285 781.278
-636.007 630.513 659.449
-497.305 672.808 814.773
-458.088 665.46 646.027
-626.612 706.17 739.194
-428.162 636.155 672.374
-452.163 643.142 673.321
-490.706 695.135 748.716
-617.322 669.275 808.925
-491.363 704.834 788.358
-471.584 660.287 647.266
-628.917 669.063 785.609
-448.165 680.693 669.063
-471.456 660.814 811.776
-430.005 678.507 674.08
-439.745 663.343 699.382
-634.516 706.706 793.377
-442.117 621.016 675.199
-415.877 662.437 703.827
-433.341 659.418 731.278
-467.35 676.316 778.04
-484.36 719.77 727.162
-424.923 649.019 677.747
-626.633 712.114 764.85
-462.425 670.705 803.553
-428.682 676.95 681.574
-623.497 686.062 766.031
-420.644 654.175 706.052
-623.336 670.474 803.83
-609.135 690.657 816.372
-638.917 697.395 800.692
-480.045 693.79 813.215
-444.416 666.106 682.031
-466.876 652.445 653.379
-441.394 677.997 683.044
-609.093 681.393 789.158
-633.36 712.524 747.095
-466.38 695.073 772.536
-444.687 678.304 677.103
-479.822 668.333 779.143
-498.489 689.948 754.151
-473.198 705.118 784.143
-627.743 692.845 818.736
-454.66 678.668 782.787
-498.993 667.052 805.046
-667.802 642.237 680.352
-493.495 717.091 782.777
-475.194 695.047 761.772
-636.392 700.084 768.035
-473.737 704.473 774.601
-411.26 651.23 691.875
-643.081 675.839 790.092
-444.464 621.37 674.927
-458.782 660.848 650.217
-411.298 658.166 686.927
-471.784 669.982 781.85
-638.419 699.122 798.697
-636.999 706.392 763.817
-627.345 706.142 749.371
-441.87 623.54 673.686
-451.712 626.905 668.968
-500.018 684.943 747.35
-622.199 705.849 750.789
-474.172 672.878 778.545
-458.164 671.445 691.944
-620.257 696.916 769.145
-475.406 699.39 761.206
-631.705 714.654 784.095
-647.595 632.61 662.321
-475.222 700.056 757.162
-462.475 680.327 812.528
-414.216 658.89 681.107
-634.426 670.577 801.235
-488.925 718.846 723.161
-486.327 690.655 779.875
-500.087 670.89 809.513
-634.199 681.275 771.292
-418.066 672.978 694.564
-620.243 691.184 766.053
-445.581 660.899 712.729
-438.888 636.749 663.453
-613.963 686.706 810.932
-452.68 627.829 665.329
-495.574 679.972 808.778
-488.272 713.122 727.992
-499.259 674.548 789.982
-624.013 717.723 791.724
-423.17 671.667 707.686
-492.259 677.177 777.421
-485.718 692.639 779.31
-443.112 678.908 686.079
-484.498 682.1 771.337
-479.072 702.263 799.379
-490.443 692.088 806.867
-627.421 681.103 818.203
-669.699 635.063 665.024
-459.309 691.24 766.317
-613.412 697.754 787.622
-623.476 689.138 754.305
-489.803 658.567 808.373
-482.089 679.8 771.079
-485.992 687.742 813.405
-439.404 625.126 675.073
-432.214 646.955 680.212
-425.421 658.909 729.441
-627.075 711.728 747.565
-504.542 682.196 753.583
-473.937 665.372 817.972
-665.754 642.027 674.348
-641.039 695.821 782.476
-473.087 664.634 787.746
-497.279 674.638 813.882
-470.502 666.841 788.041
-499.352 674.929 785.743
-634.511 710.172 775.612
-426.299 649.307 666.181
-437.708 678.898 684.749
-618.754 684.896 773.094
-455.251 645 659.662
-632.513 715.712 767.741
-631.956 697.669 819.475
-486.729 669.627 780.91
-475.297 690.58 767.126
-626.833 711.785 810.64
-475.694 699.426 809.519
-420.766 658.391 695.157
-440.681 661.981 678.31
-468.289 696.888 759.542
-455.378 637.334 662.099
-468.488 664.866 652.966
-465.35 690.017 787.017
-427.307 660.31 666.508
-425.615 643.471 676.852
-431.31 673.686 703.073
-421.07 649.434 677.214
-500.025 692.21 748.48
-437.556 659.546 679.775
-489.948 668.968 792.253
-482.01 714.815 727.943
-494.61 677.352 785.05
-432.876 658.184 722.551
-628.112 709.373 803.36
-444.151 663.941 713.727
-455.49 645.339 658.892
-497.203 679.111 759.35
-460.624 686.35 763.888
-488.641 699.91 801.802
-496.638 689.782 744.63
-422.94 661.587 726.932
-488.796 673.671 753.116
-429.881 679.051 667.85
-440.356 636.766 661.119
-636.96 673.423 816.829
-427.435 655.082 700.345
-487.738 711.63 784.661
-623.954 705.749 745.2
-441.296 664.609 704.083
-458.651 674.134 660.566
-621.919 670.357 790.421
-490.936 675.453 750.038
-611.283 696.138 816.442
-467.439 691.864 802.396
-475.076 697.697 763.992
-484.936 707.827 780.204
-635.581 681.26 779.294
-434.149 679.028 672.237
-455.688 660.133 651.101
-453.595 644.396 674.525
-475.495 661.126 647.455
-462.77 689.471 782.711
-633.902 629.959 662.355
-497.511 684.271 740.543
-617.851 668.588 813.794
-464.544 660.398 667.511
-422.457 671.663 701.539
-635.388 680.241 780.59
-415.904 658.315 708.775
-442.394 669.63 715.257
-435.981 659.385 707.551
-641.947 687.169 791.334
-443.441 679.518 679.027
-642.001 685.595 785.879
-458.575 672.421 672.974
-460.517 682.12 806.883
-428.62 647.319 677.35
-447.778 674.831 665.654
-479.751 661.611 800.647
-625.979 670.753 785.83
-471.653 702.637 778.832
-447.482 667.509 693.745
-465.586 667.091 644.255
-631.527 670.983 786.925
-427.51 665.164 669.39
-609.648 708.115 803.177
-493.174 664.385 812.734
-614.518 711.254 787.969
-470.31 700.422 784.775
-511.557 507.15 327.003
-444.776 678.644 686.538
-418.926 662.609 720.106
-458.537 679.622 781.245
-633.48 706.991 758.797
-447.207 623.312 676.065
-432.912 675.301 696.244
-489.913 686.906 812.957
-469.173 697.197 803.589
-468.702 661.582 642.35
-444.995 666.721 712.067
-437.319 678.865 668.555
-660.785 640.356 667.035
-452.375 641.259 676.806
-469.096 658.719 645.232
-420.643 668.444 697.176
-464.139 655.974 663.086
-425.883 658.251 668.969
-440.59 663.184 706.271
-623.712 719.115 774.267
-624.506 710.183 767.608
-408.419 646.825 682.856
-463.748 653.814 654.873
-431.794 651.481 664.384
-417.761 648.647 685.726
-608.463 711.505 806.481
-475.153 673.635 776.402
-510.6 510.232 332.688
-500.296 673.317 785.732
-436.429 672.537 711.846
-503.331 687.429 752.046
-492.444 704.485 742.978
-431.304 674.305 693.728
-443.409 678.926 680.412
-499.32 699.544 754.749
-415.84 654.302 705.93
-457.884 669.215 652.895
-486.961 680.674 747.322
-495.619 683.571 734.231
-625.925 670.51 795.35
-491.813 686.498 804.576
-478.361 700.149 804.038
-444.612 662.752 710.472
-490.33 694.678 806.422
-433.982 657.251 682.622
-467.696 702.878 758.88
-633.051 682.3 819.739
-469.457 665.87 644.796
-616.631 700.026 782.106
-438.45 625.979 671.191
-633.559 709.248 762.354
-615.993 711.185 780.748
-426.342 661.519 673.047
-454.5 676.169 680.113
-631.572 707.281 749.372
-621.023 698.225 757.192
-495.951 687.483 746.887
-426.195 659.421 666.561
-480.875 681.518 816.655
-467.78 636.63 668.334
-482.005 691.65 771.533
-425.114 657.018 717.367
-497.739 681.763 735.107
-443.247 641.26 677.852
-476.287 667.924 780.115
-617.463 713.435 801.398
-615.849 713.486 804.02
-463.314 669.578 799.898
-441.289 675.258 667.385
-460.623 662.725 669.092
-613.272 671.53 814.31
-463.131 669.586 651.149
-447.668 659.942 678.86
-444.477 678.799 683.982
-460.031 657.576 650.229
-467.317 644.24 666.725
-453.625 677.662 675.015
-442.836 623.967 672.579
-471.387 703.885 774.542
-438.41 638.501 663.928
-629.395 674.286 817.121
-458.666 667.83 651.744
-427.313 673.52 705.185
-612.491 679.633 817.368
-451.066 680.805 667.279
-632.542 686.791 766.58
-440.329 621.364 673.471
-497.197 686.762 741.562
-421.314 652.569 683.177
-666.313 643.737 667.648
-639.231 704.492 775.305
-637.213 690.482 808.563
-464.668 690.662 798.307
-631.36 708.086 798.188
-472.499 647.531 662.688
-475.008 703.54 792.906
-414.584 665.693 685.779
-490.783 690.625 809.534
-661.632 640.268 668.318
-429.184 661.705 668.737
-430.038 675.404 663.969
-618.761 689.343 777.312
-461.247 692.356 769.097
-462.562 679.443 815.46
-445.501 672.861 663.473
-638.306 704.054 777.182
-621.18 674.386 818.41
-498.189 705.677 762.095
-627.488 670.253 809.254
-463.785 676.331 782.334
-457.974 676.94 804.343
-494.302 707.232 741.259
-458.051 675.292 663.837
-621.006 713.587 817.511
-642.584 684.757 788.451
-467.745 678.88 772.204
-424.109 666.818 718.198
-639.493 695.494 778.214
-502.276 681.141 759.184
-443.377 660.057 656.502
-616.565 680.088 784.848
-616.148 709.818 775.01
-462.614 671.905 649.788
-628.967 677.826 776.59
-454.381 625.568 670.728
-449.105 666.256 701.883
-485.788 663.378 795.987
-616.39 714.415 815.744
-448.323 650.978 679.021
-494.421 675.388 792.81
-428.753 672.105 707.762
-487.379 674.357 778.728
-424.98 662.493 683.904
-620.328 716.855 780.796
-500.234 705.432 763.311
-463.947 680.937 815.467
-442.058 656.045 679.949
-469.204 659.869 653.146
-421.602 671.172 699.818
-457.728 652.535 653.753
-486.769 717.924 727.297
-458.545 656.996 669.825
-446.605 668.815 688.548
-436.268 675.077 661.939
-450.117 651.495 656.526
-634.335 705.299 797.514
-630.219 670.371 803.874
-471.222 693.168 761.802
-641.423 679.045 786.959
-479.785 660.584 802.28
-630.353 680.523 818.765
-458.193 668.835 675.59
-444.04 632.995 664.793
-629.33 715.617 775.132
-622.748 675.292 779.684
-628.519 714.104 794.563
-415.141 647.844 690.468
-623.198 714.906 772.945
-448.118 665.019 683.795
-436.536 660.907 659.731
-621.093 703.712 757.701
-432.981 674.951 693.403
-631.444 703.765 811.599
-466.274 684.618 815.427
-475.753 671.386 779.479
-491.751 705.727 787.796
-500.508 682.407 748.235
-467.252 662.227 811.975
-485.238 662.729 801.906
-431.574 650.055 663.301
-474.521 701.639 802.338
-616.469 680.043 787.425
-468.907 668.501 644.426
-635.137 710.536 774.233
-467.361 665.855 803.106
-423.813 652.293 696.218
-418.824 653.003 669.445
-471.086 648.261 660.035
-471.61 642.246 666.201
-615.486 689.929 782.024
-496.554 680.905 759.724
-454.205 659.621 675.81
-453.201 677.553 802.819
-458.847 661.598 648.918
-463.681 672.851 787.446
-627.799 714.262 801.462
-489.768 665.648 796.262
-500.181 677.655 748.919
-628.418 718.945 778.988
-497.447 673.818 780.325
-628.326 709.261 742.053
-502.905 693.077 749.39
-430.887 672.521 666.027
-451.253 674.977 693.095
-453.953 645.438 660.206
-431.889 656.05 680.611
-617.114 680.669 783.957
-431.743 660.073 664.06
-482.284 661.442 813.391
-635.68 709.995 776.458
-494.203 675.498 814.639
-491.804 704.001 741.225
-411.78 656.823 692.074
-640.977 673.994 802.062
-492.902 693.191 747.964
-468.429 698.257 796.821
-474.913 676.709 818.314
-413.867 648.05 685.825
-443.19 671.117 702.833
-437.633 629.674 680.057
-456.753 637.302 675.631
-614.828 713.422 802.42
-491.698 691.019 793.051
-445.274 661.477 710.263
-462.44 640.06 670.658
-444.236 623.692 676.196
-484.228 693.064 775.927
-472.347 660.064 811.916
-503.676 686.743 762.812
-493.432 679.643 742.502
-477.729 664.378 783.81
-642.268 680.415 799.187
-636.846 706.517 767.177
-474.014 657.627 812.33
-433.759 679.161 668.203
-489.498 705.707 735.108
-459.88 653.973 653.885
-607.315 709.509 809.063
-484.183 693.282 776.757
-435.459 635.822 678.319
-455.42 674.01 804.585
-636.051 705.999 797.286
-478.415 661.753 792.51
-495.351 672.968 781.635
-480.908 702.06 795.331
-608.611 680.063 814.949
-458.419 668.454 680.98
-622.441 690.985 819.113
-478.086 678.175 773.283
-467.561 678.755 775.616
-612.383 712.287 792.587
-627.196 720.706 779.101
-493.74 673.966 754.554
-474.685 708.606 763.608
-638.945 697.626 771.353
-451.564 655.548 654.925
-423.724 655.78 667.229
-456.81 633.31 674.891
-442.537 677.748 672.113
-475.851 695.17 764.513
-457.863 675.593 671.227
-650.167 638.926 668.62
-418.632 666.834 707.42
-419.751 657.079 710.923
-628.729 706.24 809.579
-609.001 695.534 816.497
-482.048 720.721 727.564
-488.282 679.027 744.306
-443.727 670.038 659.11
-473.818 686.403 769.729
-436.653 675.115 662.156
-626.932 712.679 762.874
-408.905 651.986 678.147
-610.522 672.309 811.919
-450.717 681.082 669.295
-620.142 705.07 759.979
-490.455 685.419 789.156
-497.351 673.688 786.44
-488.806 660.722 804.176
-433.648 659.006 709.271
-615.21 702.362 819.516
-614.443 694.4 790.181
-437.619 633.024 665.718
-495.912 670.156 790.575
-461.503 686.924 798.702
-439.708 679.926 686.41
-431.812 676.729 677.587
-460.426 638.625 662.102
-456.679 663.68 650.754
-624.871 714.425 815.2
-486.584 691.618 784.171
-660.298 641.841 668.779
-470.521 646.33 658.605
-441.57 624.937 669.377
-461.579 667.424 807.826
-438.831 680.852 683.074
-478.384 697.864 811.298
-417.448 663.478 705.151
-473.815 651.964 657.433
-473.263 701.117 804.151
-453.656 676.719 673.627
-620.511 698.05 764.549
-624.717 669.436 800.545
-451.858 671.809 659.543
-473.384 697.546 759.004
-415.878 653.188 695.647
-507.837 498.529 313.114
-639.535 703.316 783.939
-468.054 693.522 801.505
-459.718 676.85 666.894
-624.195 698.498 753.258
-442.332 626.32 668.941
-623.744 670.052 787.323
-624.541 683.524 768.049
-467.985 659.353 656.358
-642.347 688.625 789.459
-461.887 654.595 651.651
-627.719 712.654 759.467
-498.014 698.044 747.785
-466.718 663.687 815.7
-476.788 702.937 758.564
-429.262 658.334 666.239
-634.059 701.729 804.329
-640.943 638.077 654.254
-617.341 689.493 762.847
-628.386 619.433 666.575
-489.416 708.654 736.41
-440.938 663.95 702.055
-634.489 630.387 661.981
-448.643 626 675.369
-421.189 656.231 712.615
-464.719 669.028 658.56
-459.385 627.982 670.775
-640.381 698.192 787.198
-470.274 701.516 780.606
-610.841 711.854 800.712
-487.202 674.303 817.228
-425.196 655.591 704.702
-440.856 640.658 677.178
-461.654 674.104 792.827
-431.958 672.007 701.089
-436.084 654.576 661.5
-611.364 680.869 789.696
-489.866 692.802 791.526
-429.251 673.222 702.094
-628.66 685.076 769.958
-414.384 648.927 689.901
-467.777 694.721 784.95
-491.575 685.24 791.315
-472.305 704.864 757.522
-463.891 667.023 647.789
-425.332 642.392 668.999
-418.614 647.834 670.945
-483.523 718.672 730.953
-437.972 659.345 714.81
-468.726 660.884 652.707
-500.789 670.18 811.775
-497.787 678.892 807.519
-625.614 669.409 816.84
-438.422 661.446 706.45
-431.949 643.233 677.292
-630.158 625.489 657.378
-624.102 706.866 748.227
-426.443 672.905 677.531
-427.053 646.97 677.573
-634.192 669.133 786.512
-485.326 710.038 780.904
-482.734 679.881 816.72
-455.273 631.049 664.93
-466.076 673.398 784.51
-466.528 656.982 644.477
-643.917 682.247 782.525
-648.186 639.634 664.69
-655.745 636.657 669.93
-471.323 668.745 818.684
-486.262 680.198 749.471
-665.582 638.816 669.619
-464.53 692.356 779.107
-639.895 695.268 775.142
-481.7 703.687 762.175
-459.739 670.392 819.218
-500.468 686.486 752.279
-490.582 718.393 726.831
-481.206 708.759 778.496
-629.115 704.06 751.289
-430.748 657.21 720.52
-629.914 718.548 781.969
-431.134 639.758 666.699
-465.535 675.773 781.297
-473.717 669.797 818.945
-438.187 677.5 698.342
-434.935 628.506 668.253
-462.764 667.852 666.595
-623.422 714.274 815.442
-414.591 658.561 695.061
-454.173 638.556 675.597
-430 675.689 666.62
-449.765 641.748 679.268
-415.458 647.123 681.838
-429.966 664.457 730.907
-483.502 713.69 732.301
-476.822 657.296 814.723
-626.25 708.873 743.031
-470.122 647.011 663.17
-489.247 675.867 745.332
-612.638 704.824 793.038
-423.841 670.533 703.1
-497.675 692.48 742.166
-414.353 660.839 699.917
-476.398 687.486 814.791
-461.33 684.537 805.972
-488.289 676.682 815.819
-619.924 714.552 817.658
-417.172 656.403 678.415
-489.553 697.231 799.246
-633.752 691.921 761.199
-471.212 705.356 762.227
-633.271 710.652 772.811
-608.67 693.779 816.939
-629.288 624.958 662.724
-484.948 678.929 744.941
-485.166 705.862 780.714
-435.415 662.094 730.897
-492.998 663.461 807.824
-437.262 663.792 659.059
-424.74 674.203 694.76
-633.061 682.831 776.056
-485.71 665.907 815.115
-505.757 693.435 755.209
-429.525 674.281 692.82
-617.993 686.048 764.895
-614.846 704.218 779.115
-430.925 677.621 683.719
-503.083 683.147 761.972
-462.999 654.49 669.742
-423.348 665.99 684.992
-419.346 671.977 699.135
-642.856 636.73 655.337
-464.395 667.486 804.712
-425.666 637.808 668.635
-446.072 628.264 666.417
-628.811 702.293 818.751
-430.866 664.058 721.504
-491.418 680.986 755.009
-457.004 670.637 690.511
-421.342 657.087 674.671
-444.396 666.165 685.104
-504.919 685.093 757.574
-463.649 672.884 662.625
-422.786 670.32 703.427
-472.322 706.098 767.023
-441.718 666.123 692.31
-609.316 684.173 814.317
-491.381 693.238 792.305
-493.313 695.19 747.125
-420.812 656.948 673.651
-458.547 672.912 653.445
-610.304 701.831 809.487
-495.249 680.242 736.972
-639.09 688.328 802.531
-469.533 654.772 650.679
-428.659 663.502 726.95
-623.726 717.922 783.162
-639.058 701.87 782.056
-620.082 704.792 755.087
-631.074 713.549 782.002
-430.077 654.791 663.018
-490.451 687.256 794.599
-459.163 675.882 785.991
-631.442 623.793 663.344
-633.261 671.496 783.36
-486.02 701.873 782.975
-491.942 689.095 792.788
-441.997 672.355 660.23
-422.273 659.315 696.942
-496.417 688.387 752.744
-499.765 670.086 805.22
-445.291 671.983 662.048
-465.811 662.028 661.844
-494.789 715.441 785.759
-491.49 685.641 797.089
-471.86 660.831 648.507
-487.817 711.713 730.022
-611.986 682.493 790.189
-489.173 689.382 752.938
-471.074 699.299 794.717
-493.989 692.535 751.494
-426.312 660.767 680.084
-611.322 704.91 816.373
-416.783 667.364 696.303
-415.368 662.04 685.178
-497.259 707.338 762.793
-485.624 679.214 772.076
-425.835 654.541 689.248
-454.985 675.917 808.529
-634.886 713.729 759.973
-619.425 684.571 770.515
-477.311 669.567 778.703
-445.608 662.082 710.403
-461.459 665.509 666.97
-627.919 676.185 779.02
-483.337 702.405 797.361
-638.158 673.132 786.204
-618.331 690.211 760.13
-436.951 630.011 675.933
-478.717 686.282 769.905
-466.666 693.889 789.413
-426.652 663.229 730.894
-453.914 675.412 793.931
-623.143 711.54 755.448
-665.178 643.831 674.179
-634.652 677.807 784.668
-626.811 674.302 780.731
-638.567 672.361 787.552
-471.965 659.142 806.989
-623.806 716.39 792.137
-458.445 674.593 657.33
-421.663 669.538 703.658
-636.085 698.776 807.249
-457.18 659.505 673.055
-616.879 670.167 792.324
-467.807 672.673 788.012
-615.804 711.728 815.705
-495.468 668.458 797.268
-627.948 715.404 762.923
-462.523 688.744 796.833
-459.816 683.408 792.12
-633.095 708.632 756.562
-637.437 688.248 812.158
-482.847 704.027 768.562
-619.921 714.902 796.088
-625.214 616.005 668.531
-462.913 632.749 667.169
-461.316 686.973 796.949
-457.455 635.717 663.743
-441.725 663.389 683.631
-422.468 669.391 705.685
-462.471 658.682 644.075
-423.801 651.974 682.097
-488.341 663.996 803.068
-471.158 646.766 659.256
-426.002 675.376 690.407
-633.258 679.276 780.546
-423.213 652.555 694.09
-454.022 665.203 650.369
-499.873 696.59 740.172
-485.615 656.535 810.491
-489.692 706.998 742.528
-504.249 695.396 755.991
-443.217 676.615 669.7
-474.772 703.228 798.279
-624.51 718.656 809.867
-438.747 642.271 661.698
-475.318 702.713 752.241
-465.334 686.762 765.92
-463.76 656.899 665.161
-467.576 691.775 765.566
-471.546 694.944 808.372
-475.331 700.667 762.609
-468.033 669.035 650.937
-473.817 663.129 817.49
-438.057 665.14 695.549
-465.152 684.822 812.226
-498.116 680.21 742.188
-492.112 681.867 805.062
-660.977 642.538 670.732
-480.348 708.791 764.978
-427.583 642.251 674.913
-480.101 678.833 773.932
-455.623 657.656 677.324
-435.316 671.432 713.039
-495.467 677.385 810.131
-463.435 639.559 670.819
-464.252 664.984 660.748
-424.253 657.004 724.715
-460.184 673.241 653.733
-640.546 690.037 795.36
-470.43 663.526 649.857
-613.957 707.962 801.111
-488.321 676.619 774.419
-626.247 668.145 812.275
-490.203 707.107 785.386
-464.564 693.506 762.451
-446.009 622.858 676.32
-611.777 690.452 813.645
-633.99 694.563 818.298
-617.64 687.003 763.964
-475.204 692.847 765.263
-630.085 670.576 813.86
-490.565 674.957 778.143
-638.68 698.75 773.676
-424.363 669.093 714.547
-639.663 677.466 804.577
-474.345 658.346 805.081
-428.581 679.238 667.596
-437.638 665.698 698.04
-448.015 677.302 677.609
-638.575 698.163 793.726
-488.161 690.229 812.526
-428.413 642.963 678.31
-653.959 630.81 665.686
-440.151 675.437 668.475
-428.663 673.46 669.821
-479.877 706.469 775.289
-613.655 692.602 801.124
-635.654 711.8 766.311
-628.579 697.172 755.373
-408.095 645.154 678.866
-451.161 632.995 677.217
-610.063 675.562 805.993
-623.682 717.974 782.832
-433.23 670.722 661.111
-467.302 696.409 782.863
-413.324 648.752 692.843
-628.264 716.613 786.484
-631.003 672.639 785.688
-473.598 663.634 789.416
-445.355 647.911 678.105
-416.409 657.529 705.923
-627.305 713.203 752.228
-448.432 638.325 679.347
-464.861 642.377 661.946
-444.529 666.823 687.292
-455.559 674.286 798.585
-607.676 710.672 808.02
-476.922 702.134 764.055
-421.916 646.56 673.002
-431.438 659.946 664.089
-638.681 695.897 770.612
-431.969 679.555 672.835
-465.442 687.97 804.632
-471.399 641.621 662.048
-464.368 630.112 667.124
-416.705 656.02 707.276
-493.177 668.623 795.224
-484.347 709.841 772.877
-418.215 664.192 720.491
-487.873 681.244 752.781
-439.039 673.923 663.401
-490.534 696.208 802.581
-622.171 710.477 770.762
-629.125 713.366 795.435
-613.614 679.181 786.895
-426.161 656.184 708.505
-629.831 669.362 806.663
-619.257 690.674 764.487
-623.001 710.955 763.822
-621.734 717.371 778.834
-450.282 671.255 694.913
-485.561 676.378 816.58
-658.081 642.763 661.455
-436.989 664.286 694.29
-620.05 693.749 755.052
-439.685 673.144 698.711
-656.97 636.154 662.18
-449.625 675.118 692.466
-483.037 694.33 768.558
-484.219 709.019 786.771
-458.811 630.259 671.731
-467.388 650.224 662.358
-491.973 688.45 804.726
-627.889 672.645 781.004
-424.052 658.114 676.561
-617.181 686.064 778.586
-452.4 660.059 677.931
-622.837 701.724 819.254
-422.573 674.892 693.952
-452.664 663.734 679.688
-487.695 698.985 794.786
-463.696 689.246 796.683
-663.268 636.204 663.329
-457.835 648.627 671.688
-484.974 689.854 776.596
-607.075 706.863 810.008
-624.261 718.136 807.864
-433.232 656.053 717.284
-495.044 699.574 748.497
-496.988 705.492 743.122
-633.715 710.963 754.456
-441.605 653.245 678.861
-488.025 716.322 726.888
-422.141 655.541 668.634
-608.113 698.864 815.181
-454.725 676.161 671.75
-500.404 683.081 739.07
-422.229 659.6 705.302
-613.381 706.638 783.765
-458.947 649.386 669.47
-614.143 696.31 799.665
-425.949 659.671 674.094
-414.472 647.936 683.523
-638.168 674.094 803.68
-616.453 713.126 779.985
-437.566 650.614 677.79
-414.255 650.301 675.187
-465.841 693.404 792.945
-476.304 680.075 770.64
-625.072 690.697 819.325
-453.075 671.561 809.578
-453.837 672.084 693.042
-416.719 649.852 671.325
-423.17 653.163 700.622
-613.692 708.167 790.403
-640.091 675.09 803.908
-471.691 701.435 786.506
-443.375 671.585 710.451
-484.24 678.645 774.139
-625.69 711.076 753.436
-628.483 707.926 815.41
-464.095 649.92 668.931
-490.033 683.343 795.946
-460.429 641.746 671.571
-420.148 673.628 693.942
-460.065 658.798 648.519
-617.659 699.355 778.196
-475.85 659.554 807.613
-477.638 683.375 816.776
-632.347 709.501 796.021
-487.624 685.967 774.216
-500.691 678.736 760.606
-436.906 664.43 691.825
-457.036 675.772 669.507
-635.792 629.14 660.523
-652.937 629.606 667.703
-471.074 660.555 809.377
-460.483 631.492 668.37
-620.405 715.337 812.465
-454.289 666.805 680.862
-496.609 716.588 779.278
-629.862 716.141 764.265
-614.178 679.833 787.659
-426.184 666.992 671.71
-479 685.206 769.403
-499.439 683.958 748.567
-471.202 700.576 771.142
-637.671 682.107 814.302
-467.364 675.893 777.85
-498.222 672.222 792.957
-497.698 704.981 760.025
-456.02 672.573 814.078
-426.59 664.884 681.468
-616.409 713.109 810.336
-614.445 690.178 786.362
-494.699 696.01 750.962
-417.209 659.281 715.965
-437.755 650.824 659.065
-413.383 657.935 692.967
-490.681 674.678 749.704
-432.969 657.562 692.4
-502.309 683.92 752.586
-472.978 664.516 644.977
-619.111 696.227 759.338
-471.755 691.221 766.151
-640.55 673.348 790.437
-466.417 696.204 758.663
-419.59 656.98 671.175
-481.043 663.082 780.449
-477.528 702.742 800.805
-644.18 680.082 785.659
-495.005 666.174 806.709
-453.52 637.298 662.813
-632.133 711.698 764.031
-494.596 678.926 742.288
-501.016 679.342 759.518
-417.399 666.449 703.363
-489.131 682.711 755.249
-465.093 649.383 658.942
-434.753 658.316 696.725
-609.823 679.292 816.247
-458.401 671.671 685.479
-626.313 709.311 816.008
-474.911 698.884 759.889
-638.428 699.791 770.988
-443.292 677.214 681.871
-436.669 628.691 668.469
-467.566 697.487 768.67
-440.213 666.964 657.131
-449.431 626.887 676.826
-631.186 713.409 745.426
-474.988 706.537 786.492
-446.257 677.225 674.953
-457.672 641.282 672.111
-436.321 654.156 678.881
-465.701 666.258 795.263
-432.423 641.319 680.964
-438.188 649.592 659.091
-468.277 663.917 801.57
-610.371 711.915 804.004
-486.804 680.823 773.098
-419.235 652.335 682.313
-470.15 671.441 784.807
-613.705 702.458 800.411
-630.202 710.366 799.412
-620.241 694.814 754.593
-637.872 675.076 811.61
-415.049 649.394 687.201
-421.187 648.943 668.359
-621.315 697.459 755.174
-482.182 702.402 798.882
-492.14 664.407 813.465
-460.492 648.576 657.152
-476.291 694.868 813.313
-630.697 676.715 779.466
-447.799 666.352 654.152
-657.862 629.307 668.659
-634.559 682.421 771.127
-636.541 682.899 776.802
-477.589 705.774 790.68
-424.652 673.879 700.682
-495.338 678.345 778.026
-445.895 673.991 663.976
-463.996 655.72 651.052
-463.43 661.539 667.574
-442.49 624.073 669.184
-415.91 666.445 693.16
-494.913 676.999 745.343
-440.768 678.642 680.124
-433.354 666.94 719.73
-634.729 708.192 786.372
-443.169 667.607 714.013
-441.892 661.783 710.02
-456.419 670.124 805.892
-624.037 716.064 811.665
-483.071 687.442 770.895
-621.828 719.267 778.482
-437.836 660.154 726.165
-491.711 691.183 748.998
-655.962 635.411 668.926
-614.307 699.347 784.395
-624.329 718.143 805.913
-455.132 670.761 813.615
-491.617 700.964 746.115
-458.731 674.815 795.808
-658.548 636.175 669.441
-462.331 679.939 780.131
-419.237 670.454 685.291
-446.195 651.846 679.466
-453.402 677.868 668.918
-621.884 717.983 785.12
-438.511 659.039 679.386
-461.06 629.608 668.334
-431.264 659.665 734.767
-438.576 666.023 696.493
-466.827 668.681 653.528
-425.396 659.619 673.391
-629.99 701.489 756.731
-444.719 671.398 705.98
-495.5 695.396 748.069
-618.53 715.839 784.026
-486.769 694.471 806.836
-461.362 686.855 782.571
-444.577 640.423 660.903
-422.334 669.776 711.05
-412.505 660.012 683.23
-501.285 681.374 742.936
-665.846 643.788 678.349
-496.959 684.788 734.787
-482.311 687.792 771.82
-450.714 676.166 667.038
-412.606 663.926 687.836
-431.022 654.645 697.016
-459.056 666.208 815.703
-453.517 649.674 672.576
-434.134 664.71 724.9
-449.723 646.731 680.971
-467.445 663.494 650.209
-410.622 652.345 681.01
-463.504 669.682 796.5
-411.886 647.418 689.571
-468.766 666.101 798.44
-422.535 665.436 719.32
-462.334 657.603 645.223
-611.813 688.697 818.291
-419.583 674.296 691.6
-617.393 685.922 818.07
-490.015 705.394 789.775
-488.917 678.221 751.28
-636.058 687.759 812.451
-624.626 667.618 813.388
-470.029 694.124 807.893
-496.467 690.024 728.174
-428.855 653.47 686.885
-631.691 703.388 810.122
-446.519 677.937 691.214
-446.988 665.15 655.843
-623.321 677.316 777.45
-631.019 675.28 777.605
-487.099 672.761 778.038
-474.317 663.522 785.513
-484.446 687.059 774.879
-486.344 673.934 817.814
-475.294 702.604 795.034
-467.441 667.85 641.418
-618.406 689.708 818.799
-467.799 639.69 663.551
-615.305 671.681 799.48
-455.369 660.235 673.745
-491.796 715.562 776.291
-614.897 683.409 804.392
-629.22 714.069 785.338
-425.126 664.551 723.202
-624.777 678.172 819.586
-634.24 627.634 660.232
-626.058 705.934 744.691
-454.029 678.822 783.575
-433.9 642.172 665.267
-452.854 677.198 678.199
-638.244 698.714 769.217
-436.584 625.443 672.015
-472.975 703.511 749.539
-618.43 702.615 773.902
-475.203 659.402 649.166
-445.212 670.788 660.319
-634.758 697.839 764.003
-488.732 722.065 724.14
-451.754 643.38 661.369
-444.956 645.351 657.277
-481.01 715.621 732.744
-409.347 647.643 680.141
-490.258 678.062 756.998
-490.549 721.442 724.415
-446.216 647.49 679.588
-490.146 700.081 746.849
-452.798 663.067 702.425
-498.996 696.485 739.591
-451.267 650.124 657.916
-463.902 667.416 800.065
-442.632 645.42 658.159
-475.355 673.334 817.644
-434.08 672.016 660.599
-613.202 704.397 788.347
-421.342 656.137 718.392
-505.471 683.827 761.22
-432.566 652.749 679.207
-638.048 696.863 805.678
-618.69 709.207 818.76
-435.314 677.936 694.876
-636.936 671.738 794.476
-489.514 693.484 792.678
-426.227 653.548 688.956
-463.738 672.637 789.425
-434.185 657.456 693.964
-622.384 710.381 773.016
-618.396 671.004 786.379
-480.89 707.947 785.295
-491.395 679.098 756.716
-465.996 652.74 652.132
-634.258 691.056 818.427
-439.44 663.487 724.409
-609.462 677.398 797.878
-619.222 705.701 771.161
-486.732 677.092 748.546
-459.599 670.847 678.597
-412.975 645.833 679.603
-464.892 669.194 819.544
-491.912 682.221 786.432
-421.101 647.716 703.239
-420.011 646.489 669.543
-491.628 705.177 737.416
-470.723 667.846 640.884
-478.493 706.051 789.637
-503.361 688.492 755.752
-490.278 722.096 724.448
-416.097 657.612 681.557
-464.035 669.427 650.057
-448.19 678.488 671.138
-625.454 718.584 794.39
-634.227 691.574 819.615
-613.389 689.434 802.063
-430.077 639.943 665.713
-427.969 638.361 671.143
-612.173 702.968 790.454
-426.683 653.414 697.531
-634.886 627.597 661.722
-471.833 674.912 819.911
-455.938 628.106 665.312
-419.056 667.519 703.49
-444.762 665.506 701.393
-636.828 701.021 770.849
-484.508 699.18 802.682
-459.718 672.534 799.085
-609.994 675.886 812.702
-455.615 676.894 666.199
-629.282 706.011 805.384
-657.798 640.93 659.527
-640.844 686.133 772.281
-469.492 649.444 661.576
-426.501 660.446 670.33
-500.618 682.959 746.893
-638.828 687.395 804.671
-472.602 692.068 765.012
-420.425 667.396 701.067
-432.396 660.947 707.274
-466.511 646.724 668.501
-612.997 711.348 807.513
-638.142 698.841 801.169
-486.963 686.71 775.344
-457.162 672.057 673.482
-616.372 713.662 778.254
-443.522 677.233 689.699
-497.711 673.854 781.4
-638.043 638.966 653.911
-425.865 665.18 682.442
-491.43 686.529 800.707
-637.506 674.879 784.687
-633.024 679.348 778.599
-478.707 675.786 773.451
-450.546 645.355 676.007
-466.02 696.216 794.423
-467.904 685.631 813.662
-617.548 705.12 776.974
-484.08 658.265 807.483
-442.795 662.921 717.12
-461.018 684.302 801.874
-464.792 648.849 666.866
-478.449 691.023 813.95
-456.535 673.297 673.478
-439.791 674.738 660.969
-493.958 679.914 758.286
-634.325 698.793 762.925
-443.848 667.513 704.148
-479.274 705.431 780.644
-609.063 677.253 811.341
-411.138 656.651 693.041
-461.277 672.808 797.043
-626.6 698.262 819.779
-484.14 671.606 750.833
-467.777 676.141 773.051
-426.05 675.014 683.137
-454.654 676.728 791.818
-420.922 650.323 679.382
-649.773 639.2 657.065
-476.034 667.426 781.343
-639.103 695.208 802.923
-454.271 674.348 804.951
-461.297 632.578 669.526
-495.736 702.972 745.537
-616.91 687.052 762.854
-436.517 669.514 718.221
-473.422 703.557 788.259
-450.489 673.779 662.009
-460.899 673.074 674.539
-495.581 677.863 796.05
-416.843 650.281 694.175
-439.678 680.587 672.27
-470.413 701.976 777.754
-607.414 710.785 806.609
-627.583 670.823 799.398
-478.143 690.823 814.507
-443.869 629.41 667.777
-638.457 672.777 799.527
-620.705 714.019 795.136
-478.709 661.633 790.573
-439.669 628.063 679.3
-457.094 665.307 676.107
-429.701 663.839 726.103
-635.838 682.67 774.75
-494.632 670.493 790.742
-455.575 629.556 671.054
-489.645 678.225 773.63
-497.003 686.845 753.528
-422.726 654.919 704.779
-467.263 663.443 808.696
-480.939 660.351 796.33
-442.213 659.988 716.071
-441.827 660.445 720.456
-496.137 699.065 749.554
-635.594 699.007 809.812
-440.265 663.598 700.248
-503.681 686.912 761.023
-624.828 718.903 787.27
-610.398 676.218 796.499
-494.32 719.019 775.245
-422.993 674.741 692.675
-486.694 664.699 800.317
-459.018 672.484 801.912
-424.917 653.373 694.882
-495.064 685.214 737.436
-413.008 659.663 685.187
-447.19 621.729 669.909
-617.874 685.506 774.693
-434.736 653.662 678.13
-425.353 646.802 666.036
-619.429 667.107 810.672
-461.981 666.345 810.506
-498.176 674.021 785.439
-436.659 626.737 669.979
-495.584 676.315 778.03
-492.508 717.818 781.389
-631.592 703.707 805.479
-466.819 665.573 654.747
-484.622 693.069 776.553
-412.183 653.858 676.736
-437.281 672.448 704.275
-496.331 697.464 738.998
-610.037 680.124 795.907
-464.425 664.256 814.104
-464.496 680.258 776.248
-617.89 679.954 818.286
-416.706 656.543 695.798
-467.773 693.295 787.021
-448.428 637.246 677.915
-481.905 676.265 773.815
-458.118 672.959 796.793
-492.093 708.224 785.734
-458.392 669.798 689.44
-458.604 655.985 668.064
-463.582 666.593 800.622
-639.192 672.058 795.135
-619.521 701.545 762.311
-473.796 706.207 784.821
-452.671 676.125 797.169
-445.24 666.027 705.114
-463.728 667.104 819.786
-498.856 680.012 740.439
-444.924 673.46 701.193
-469.764 668.91 818.8
-427.3 662.35 671.439
-622.809 720.024 779.47
-623.661 682.222 766.127
-449.489 678.674 672.85
-459.564 681.853 780.224
-450.228 666.149 699.25
-621.439 717.314 774.672
-643.639 687.479 784.881
-460.13 667.552 817.067
-627.77 701.669 818.58
-501.564 678.615 748.84
-661.228 632.696 670.577
-461.294 635.06 663.315
-610.115 685.632 811.682
-475.373 669.01 819.241
-448.435 626.377 665.63
-447.677 677.317 675.816
-483.44 690.862 813.639
-459.41 662.02 647.33
-477.466 703.433 752.356
-470.698 700.576 774.537
-458.621 672.052 675.371
-439.611 652.863 678.503
-452.523 665.972 699.505
-455.323 680.468 784.102
-639.835 693.017 797.863
-428.366 639.135 673.31
-631.357 704.17 810.111
-613.96 678.71 799.641
-628.73 709.128 748.815
-422.762 651.304 704.795
-485.13 689.491 811.231
-418.64 649.616 678.462
-500.195 669.632 812.607
-438.501 679.559 696.143
-466.975 652.676 654.439
-421.341 662.146 682.019
-635.249 697.534 762.677
-499.385 695.688 744.047
-491.999 710.982 781.279
-470.728 646.257 661.374
-465.644 679.18 767.866
-463.564 689.182 777.165
-487.593 688.232 748.675
-421.497 673.498 696.335
-443.078 663.501 681.555
-630.783 706.356 748.515
-637.773 681.799 815.222
-411.477 655.858 692.75
-497.479 675.095 792.042
-620.511 708.52 770.566
-654.811 633.862 665.07
-498.603 678.329 743.761
-438.782 627.863 672.664
-489.183 677.49 816.376
-454.023 675.925 678.793
-461.583 643.074 660.552
-608.079 677.1 813.18
-415.186 660.932 698.015
-463.843 689.931 793.779
-480.712 698.317 810.428
-459.871 681.174 808.953
-620.055 700.946 766.545
-418.738 665.9 713.77
-633.15 622.862 667.14
-418.379 658.744 697.332
-620.604 693.682 772.18
-460.588 668.771 667.314
-633.642 706.674 798.523
-613.748 696.466 797.441
-624.62 711.745 815.905
-481.914 697.851 764.495
-457.306 670.631 684.685
-483.479 699.642 802.511
-455.496 674.014 676.185
-493.638 683.631 733.946
-618.624 673.679 782.565
-497.746 681.563 757.682
-449.912 674.619 694.203
-433.967 643.829 664.086
-419.579 657.062 678.93
-455.255 641.723 660.717
-474.548 700.299 806.786
-457.079 645.347 658.809
-413.363 661.77 684.249
-440.045 679.216 695.596
-459.343 647.378 671.074
-638.312 699.956 775.982
-482.481 704.754 792.376
-495.025 710.287 734.293
-492.62 706.081 743.269
-425.472 662.604 683.767
-475.969 685.378 770.217
-487.873 667.049 816.058
-655.767 640.473 662.985
-427.292 660.7 730.688
-490.76 683.173 746.277
-496.554 688.372 745.652
-620.6 693.566 766.41
-616.853 678.693 783.749
-448.894 669.091 699.709
-476.379 662.804 790.994
-460.701 681.391 778.1
-450.093 673.724 664.191
-422.105 658.446 698.854
-488.878 692.985 747.709
-429.756 663.987 667.2
-630.054 707.057 804.208
-633.519 711.85 783.456
-632.649 714.743 774.121
-442.634 678.125 672.591
-620.684 715.164 784.59
-435.846 650.46 661.825
-611.653 694.817 809.507
-501.878 680.065 759.478
-447.659 669.658 700.871
-427.816 663.333 724.795
-497.77 677.088 748.087
-448.947 653.879 656.088
-408.685 654.191 683.77
-443.762 661.322 714.328
-614.621 672.804 799.193
-482.348 721.34 726.9
-617.387 679.681 778.299
-433.945 660.264 700.307
-622.112 685.674 766.307
-486.89 679.113 743.735
-452.732 672.673 694.948
-465.485 673.95 653.729
-445.705 678.466 692.371
-625.6 714.722 772.819
-667.782 642.943 678.35
-427.819 674.729 693.973
-500.991 681.723 752.081
-458.332 673.453 671.922
-461.003 668.436 806.469
-473.069 704.923 789.645
-418.933 668.797 697.514
-451.309 638.764 661.314
-631.323 706.186 748.382
-409.24 646.371 677.17
-464.386 666.233 804.037
-453.968 675.021 665.065
-483.809 682.684 815.388
-629.593 714.966 793.927
-492.284 679.976 741.389
-611.536 671.655 807.374
-491.422 706.926 741.53
-457.247 673.717 656.554
-444.197 665.699 705.573
-426.831 643.405 667.777
-494.119 700.391 740.58
-471.891 683.168 817.775
-494.039 716.338 774.923
-469.389 665.669 797.162
-412.089 656.701 679.458
-490.811 697.638 797.18
-482.427 663.663 784.374
-435.269 658.91 681.8
-477.854 707.936 770.247
-487.046 677.471 817.402
-458.879 676.416 666.818
-618.41 713.153 790.834
-622.52 686.4 760.354
-461.352 686.712 787.16
-639.013 690.524 795.238
-431.998 636.509 667.631
-492.366 710.327 735.56
-436.558 663.355 701.277
-660.148 636.27 669.058
-660.218 641.557 665.545
-488.342 681.041 775.809
-482.119 662.532 795.05
-621.27 701.355 756.049
-432.914 659.733 718.357
-437.904 660.599 708.959
-433.564 659.646 722.367
-457.238 675.083 659.321
-488.304 709.066 784.943
-411.898 659.078 688.949
-437.467 679.341 680.079
-470.171 666.391 639.071
-640.346 695.675 787.055
-433.557 679.18 667.105
-436.746 634.257 666.683
-638.642 692.82 809.93
-416.199 648 693.035
-416.743 664.028 702.367
-451.81 654.137 677.446
-639.458 684.897 804.464
-466.792 674.73 654.983
-450.043 627.241 666.772
-625.834 669.817 795.874
-440.134 668.139 656.873
-651.544 637.339 668.021
-612.337 673.426 797.1
-613.424 681.983 795.355
-638.13 698.48 798.845
-619.005 708.044 768.764
-491.398 683.475 797.097
-462.175 681.23 774.613
-455.785 679.524 787.283
-463.148 641.893 660.175
-613.808 712.263 784.575
-427.794 661.683 729.391
-454.33 675.643 661.137
-504.727 680.125 750.942
-483.382 693.966 812.658
-442.804 620.497 674.651
-490.658 707.607 785.979
-491.759 709.231 788.58
-479.414 697.547 812.098
-416.454 649.597 705.918
-478.98 686.383 815.993
-435.345 628.588 672.42
-486.412 657.187 811.847
-492.352 683.37 804.422
-608.684 705.696 805.451
-424.687 673.101 704.856
-610.47 712.144 811.119
-621.308 687.679 764.688
-618.899 683.355 770.046
-640.704 692.088 779.338
-455.513 675.022 664.016
-491.829 692.821 749.031
-490.481 710.399 789.658
-460.553 691.751 763.288
-468.063 668.089 650.346
-635.398 702.178 809.395
-499.796 674.598 783.672
-624.195 712.087 766.118
-461.695 694.022 765.245
-460.657 676.423 664.374
-435.065 652.034 660.586
-497.268 673.635 755.986
-472.467 659.373 644.324
-483.38 707.976 791.502
-441.071 664.799 700.41
-661.12 636.001 670.212
-446.781 656.899 655.507
-612.168 696.87 809.892
-411.032 659.906 690.047
-612.163 675.702 794.979
-616.362 685.76 777.208
-610.727 702.434 803.842
-473.722 706.388 784.029
-627.568 682.556 769.335
-623.515 713.806 774.586
-624.302 669.415 814.715
-635.816 711.485 764.868
-636.615 710.663 768.793
-424.687 654.267 704.342
-440.48 671.39 710.08
-430.022 678.807 680.809
-436.924 672.882 713.408
-632.582 701.548 814.754
-502.496 682.274 739.99
-491.106 662.155 805.636
-622.075 694.281 819.443
-504.615 692.933 752.912
-443.897 630.146 664.081
-639.872 699.293 780.395
-426.623 667.265 677.869
-436.132 661.927 686.451
-495.764 687.448 752.712
-636.572 708.123 781.639
-474.299 683.233 770.946
-628.31 715.403 771.328
-482.554 682.679 814.635
-502.478 679.19 743.274
-633.797 677.152 819.509
-430.79 645.749 678.156
-441.642 665.44 721.216
-492.591 668.842 787.368
-489.744 705.091 734.363
-460.998 673.768 665.681
-497.597 680.658 738.871
-416.323 664.552 685.719
-499.753 677.504 749.537
-465.635 672.982 651.723
-431.488 656.791 691.67
-439.562 660.102 680.856
-410.789 651.809 684.32
-482.063 661.686 800.801
-486.293 676.786 816.77
-479.053 703.93 791.872
-501.4 687.92 758.22
-612.304 712.976 783.593
-420.254 669.384 709.88
-620.578 717.747 781.37
-448.253 665.023 681.556
-486.184 701.143 792.753
-427.944 663.826 670.979
-502.198 680.128 749.015
-414.422 652.085 674.355
-483.943 705.079 761.927
-634.339 711.302 767.141
-465.841 687.712 803.321
-483.775 703.397 770.698
-452.839 674.082 685.495
-452.28 622.521 671.554
-472.882 690.714 815.275
-414.104 663.924 684.126
-422.23 659.079 698.361
-482.255 667.384 816.888
-414.529 647.254 679.212
-425.232 674.64 678.599
-638.377 704.007 786.942
-418.302 653.736 695.78
-460.753 665.061 670.903
-486.42 709.912 788.107
-613.872 690.011 791.918
-470.373 700.062 784.656
-435.178 627.792 674.247
-464.48 691.025 791.247
-613.745 679.805 797.494
-446.684 662.708 678.767
-629.575 713.288 752.426
-432.605 658.254 713.266
-636.712 692.899 814.055
-444.819 665.035 715.552
-436.694 671.71 713.094
-485.29 704.463 779.441
-642.391 684.532 791.496
-421.724 657.027 668.839
-482.633 707.859 770.578
-477.286 667.157 817.237
-638.674 691.338 770.026
-491.679 682.104 778.282
-457.442 681.338 764.581
-624.315 710.514 762.023
-489.17 716.2 724.873
-449.707 666.324 699.395
-473.781 706.107 767.225
-614.389 704.662 784.062
-493.461 710.782 742.41
-632.046 709.485 786.257
-434.227 673.817 702.794
-498.013 684.535 757.265
-619.046 713.992 777.83
-440.771 679.581 685.476
-490.588 719.676 725.514
-620.268 711.388 818.315
-620.104 707.089 753.528
-456.19 675.682 809.526
-608.827 707.624 811.561
-441.84 645.574 659.104
-447.188 665.731 678.49
-438.564 629.292 668.192
-415.044 665.453 692.662
-474.312 675.708 773.302
-450.506 674.049 693.157
-455.333 681.737 778.781
-621.811 688.535 759.737
-451.376 623.962 667.515
-626.439 670.17 791.377
-457.071 676.397 790.719
-612.181 679.421 805.837
-468.439 648.504 657.034
-470.321 700.308 795.976
-414.135 654.012 673.552
-490.239 659.757 807.584
-631.173 628.967 656.107
-483.626 682.367 770.467
-437.824 671.326 710.683
-441.082 678.244 692.403
-414.945 656.624 678.957
-448.758 669.36 696.195
-616.245 681.858 768.848
-490.41 684.493 813.099
-610.365 704.058 804.655
-617.663 712.234 777.564
-498.975 679.138 741.2
-415.472 656.131 680.148
-650.589 641.588 655.195
-458.304 665.723 646.607
-640.972 696.864 775.605
-482.006 707.61 769.257
-495.801 681.995 812.11
-486.019 715.657 727.847
-435.315 627.338 670.911
-495.931 704.25 757.929
-631.017 713.747 754.33
-609.94 706.002 808.785
-613.582 687.921 794.735
-448.006 659.724 653.763
-655.917 638.373 667.66
-626.413 670.886 801.005
-437.379 630.568 667.868
-493.854 713.704 781.009
-464.92 663.677 819.216
-426.807 675.727 691.893
-494.518 679.996 803.413
-483.111 662.502 789.742
-472.656 668.755 818.813
-474.466 656.457 653.346
-485.433 706.285 775.419
-661.27 643.758 671.363
-423.519 670.384 686.113
-478.769 670.871 777.504
-430.035 655.615 688.937
-624.325 701.059 749.38
-486.156 721.598 727.766
-497.242 701.497 754.641
-466.754 682.369 768.328
-472.785 699.134 804.294
-466.208 658.853 647.08
-467.985 697.614 775.469
-481.46 698.099 808.262
-488.288 697.37 799.372
-613.921 710.195 779.386
-614.794 681.577 800.659
-432.495 675.075 690.076
-426.291 668.542 714.004
-462.856 690.193 762.578
-629.895 715.819 758.652
-467.328 676.97 779.414
-632.225 679.454 776.005
-473.874 699.787 758.199
-435.612 665.117 661.969
-469.994 665.548 798.445
-462.455 673.684 653.831
-483.613 697.762 772.73
-619.541 694.351 763.657
-481.459 706.444 760.66
-461.674 685.01 787.678
-491.774 688.64 806.727
-614.171 680.366 785.968
-497.937 677.331 803.868
-492.277 668.211 781.87
-461.951 666.55 666.332
-613.274 691.386 786.898
-479.853 691.871 813.561
-502.627 679.511 751.287
-463.798 662.876 644.256
-420.735 670.123 686.988
-486.675 674.644 748.073
-647.369 626.015 663.691
-416.898 647.689 698.73
-496.037 700.292 747.693
-610.842 691.876 811.99
-611.234 680.909 808.993
-620.443 702.847 758.123
-458.107 653.879 671.886
-458.859 671.576 655.783
-464.836 689.734 788.813
-612.846 684.824 812.088
-487.66 684.718 747.967
-439.564 677.604 695.404
-487.423 686.865 749.979
-501.916 702.648 757.623
-441.753 663.412 706.651
-627.427 714.263 764.061
-492.602 709.443 738.459
-636.8 704.877 768.765
-472.691 663.18 800.566
-499.46 685.445 742.355
-460.192 665.277 669.388
-609.005 698.729 814.854
-467.391 670.099 652.343
-463.847 675.713 783.676
-625.334 719.349 771.285
-477.432 706.667 776.889
-434.93 662.304 728.321
-482.718 701.757 799.205
-484.027 708.794 772.174
-420.071 661.145 721.996
-443.668 668.967 655.921
-463.382 645.037 659.588
-490.771 696.63 804.861
-632.018 707.169 801.155
-470.082 698.061 794.071
-425.545 659.856 667.245
-639.178 684.468 771.593
-425.295 669.372 684.665
-483.372 663.282 785.864
-465.185 697.648 764.163
-453.244 672.867 805.783
-413.11 648.828 675.328
-435.031 659.708 697.111
-426.205 650.459 666.919
-414.786 645.45 679.218
-480.946 660.772 794.519
-476.196 663.927 785.804
-468.299 662.334 808.697
-436.771 658.762 688.909
-431.803 634.079 667.513
-617.345 676.484 776.357
-449.99 651.349 656.919
-431.993 659.189 700.288
-481.159 660.546 801.429
-480.756 688.407 768.939
-639.716 689.665 772.813
-493.121 669.095 781.705
-425.168 658.814 726.176
-500.24 692.248 748.895
-459.565 668.206 808.176
-418.603 661.122 709.245
-480.792 701.31 763.826
-424.864 651.215 681.513
-440.545 677.023 696.896
-496.21 674.73 759.03
-651.193 628.564 665.036
-615.735 689.748 784.378
-472.171 688.077 815.73
-422.331 655.256 709.037
-416.796 658.629 697.737
-457.812 682.422 788.325
-487.029 698.225 800.067
-433.064 657.236 682.442
-466.496 671.435 786.311
-475.616 707.067 775.148
-448.78 658.265 653.217
-441.97 665.067 706.075
-463.925 664.602 819.366
-486.827 683.473 813.939
-619.567 715.942 788.599
-630.999 703.337 813.607
-482.951 697.834 808.85
-463.125 669.219 663.275
-437.329 668.224 719.141
-630.057 706.698 753.437
-436.758 665.879 721.38
-634.96 714.369 757.77
-472.01 660.587 815.458
-630.297 707.948 803.027
-613.117 691.111 789.413
-641.466 688.912 796.584
-465.637 664.593 805.757
-468.168 654.075 648.653
-492.734 687.092 801.462
-460.541 673.693 653.591
-462.02 660.635 645.79
-445.638 665.983 703.563
-635.575 690.455 763.938
-488.272 701.054 791.101
-432.886 646.868 677.558
-468.724 636.254 665.437
-660.252 632.657 667.435
-446.324 678.998 670.763
-431.986 674.35 696.026
-623.697 682.195 770.69
-490.107 698.238 793.837
-470.081 659.665 652.496
-420.85 656.767 668.067
-487.107 720.484 723.169
-439.082 666.327 688.683
-446.7 674.996 666.323
-492.059 681.953 742.82
-441.028 636.311 677.102
-456.372 640.007 674.778
-457.344 667.761 679.224
-491.518 690.87 800.434
-610.662 707.452 800.347
-624.578 713.778 811.218
-632.383 710.122 790.146
-510.135 688.798 754.746
-495.863 703.795 743.284
-631.992 700.257 756.454
-474.466 662.411 818.735
-436.605 636.967 676.379
-422.152 657.558 697.626
-479.754 673.585 776.711
-424.257 647.602 668.821
-613.994 705.335 798.533
-467.078 697.888 777.978
-617.81 682.985 765.723
-488.356 675.272 776.975
-614.068 701.567 795.932
-423.057 644.903 667.744
-440.172 657.837 658.249
-419.686 650.702 681.174
-487.465 661.756 803.151
-634.542 703.572 801.183
-622.404 717.109 804.595
-474.228 692.283 765.314
-614.151 692.051 794.762
-426.163 656.274 710.422
-613.963 695.734 792.732
-455.526 669.935 655.728
-467.414 698.069 764.826
-635.311 679.403 782.222
-469.649 687.114 817.844
-443.435 666.689 711.65
-414.023 661.302 694.191
-637.879 704.388 774.2
-429.941 662.807 667.049
-449.733 668.012 689.683
-429.103 673.034 700.607
-468.931 662.18 804.732
-609.197 709.932 812.611
-489.165 674.846 817.03
-417.626 665.587 708.641
-464.995 639.562 669.999
-475.442 680.773 816.63
-624.733 719.568 783.155
-431.815 654.48 694.716
-501.955 701.68 758.718
-417.259 667.945 699.232
-465.992 665.742 642.188
-642.023 683.373 777.364
-432.9 663.215 730.219
-468.607 646.871 658.892
-492.943 672.738 778.196
-487.511 709.649 789.797
-460.379 680.977 778.772
-658.664 633.916 666.765
-489.559 711.476 729.433
-415.002 648.475 681.997
-500.21 696.152 756.593
-442.761 664.308 682.39
-632.357 702.192 806.877
-484.713 658.212 811.807
-631.37 709.614 792.859
-457.236 671.743 680.571
-453.018 674.228 693.086
-465.784 651.344 656.649
-485.17 708.555 773.038
-442.056 655.912 677.737
-471.085 664.294 795.853
-654.331 640.541 660.925
-487.628 672.588 816.488
-428.205 655.585 693.035
-416.441 670.761 688.35
-463.48 689.001 764.027
-649.212 639.86 656.872
-455.762 638.998 674.182
-468.563 693.072 761.653
-480.63 665.416 816.258
-627.344 705.763 817.232
-487.605 697.131 805.132
-613.532 684.871 784.641
-634.066 710.657 771.23
-656.839 639.711 667.712
-433.367 659.671 706.638
-503.713 689.351 754.748
-465.677 693.236 776.541
-631.709 711.893 788.623
-640.19 640.76 654.722
-414.565 647.22 693.227
-617.039 671.907 813.963
-609.908 703.306 812.305
-618.343 700.37 778.132
-638.706 672.55 791.256
-617.87 710.095 815.124
-490.579 687.835 752.852
-477.818 661.236 803.159
-438.669 662.148 705.458
-463.841 693.766 763.741
-437.114 676.595 663.802
-498.933 669.901 802.934
-453.792 641.024 672.63
-409.532 651.706 678.577
-421.021 669 709.469
-449.144 618.825 675.245
-453.401 636.568 678.613
-455.808 668.121 684.844
-499.144 684.528 742.32
-456.552 663.702 649.132
-451.788 668.569 695.44
-499.442 668.761 809.864
-486.547 675.2 753.176
-648.172 631.276 662.255
-632.79 633.672 655.226
-494.736 682.769 782.946
-468.684 697.608 784.392
-430.482 669.159 665.159
-615.8 706.955 778.046
-479.968 715.927 727.355
-667.576 638.326 665.578
-610.377 701.592 808.313
-485.813 696.518 808.668
-640.806 681.688 785.399
-415.427 649.624 692.771
-502.801 677.698 753.558
-425.838 642.715 666.757
-459.188 663.234 669.73
-460.237 662.202 646.054
-453.359 676.901 675.354
-414.822 664.543 694.829
-433.369 659.241 731.544
-464.977 689.563 762.103
-492.722 692.522 795.5
-484.849 708.695 744.395
-498.413 704.57 759.326
-418.837 648.615 672.566
-428.459 656.087 694.807
-448.645 673.078 662.431
-461.988 644.875 669.377
-477.983 671.57 776.171
-629.883 669.877 801.145
-487.696 688.877 750.275
-609.679 710.994 809.669
-412.631 655.428 677.624
-618.689 715.988 779.002
-467.742 644.46 661.313
-484.703 700.281 782.286
-470.651 671.453 640.177
-613.874 705.566 784.416
-611.259 701.836 806.427
-479.66 692.085 813.781
-469.741 701.015 766.215
-466.224 695.651 781.174
-471.028 691.386 812.567
-477.644 687.131 769.13
-613.304 699.822 790.63
-416.963 660.129 707.514
-484.193 677.795 776.66
-423.736 662.6 724.297
-613.636 705.178 783.681
-413.641 652.874 694.379
-632.838 712.984 775.059
-608.219 686.759 816.718
-457.746 631.736 673.305
-621.184 708.933 760.037
-610.251 680.178 792.945
-489.92 711.292 781.241
-662.591 635.551 666.643
-435.371 658.962 694.87
-451.001 675.098 687.207
-449.465 677.195 674.659
-411.183 653.748 687.648
-627.289 705.857 747.005
-621.541 718.063 777.941
-475.419 695.642 813.75
-453.682 620.143 670.839
-433.147 653.851 663.76
-630.68 719.955 779.627
-500.346 702.166 754.489
-463.646 669.452 649.996
-493.216 714.415 770.6
-483.144 706.192 766.054
-617.776 712.007 784.508
-616.074 696.168 781.584
-633.686 704.071 801.438
-619.986 692.776 768.378
-470.468 665.328 790.309
-496.242 676.671 782.791
-482.642 705.804 791.147
-425.858 650.918 679.563
-496.43 684.563 739.311
-477.201 703.705 794.943
-495.012 683.624 754.98
-441.564 679.999 673.945
-638.991 706.851 785.411
-625.423 672.024 816.977
-475.607 671.686 781.829
-455.425 661.765 674.295
-630.685 708.736 806.767
-410.24 657.266 686.386
-439.221 670.317 657.221
-459.614 678.042 807.54
-485.09 664.806 782.883
-425.723 638.565 668.335
-476.006 672.746 775.228
-448.466 676.889 684.969
-496.095 701.216 739.725
-470.797 702.953 763.247
-643.261 678.487 794.727
-637.274 700.02 803.476
-489.636 695.39 805.324
-637.829 634.529 657.557
-490.568 659.01 808.211
-477.404 707.774 786.83
-456.834 667.263 697.99
-467.536 691.266 804.704
-471.05 701.657 797.071
-428.153 657.113 720.944
-627.809 679.686 770.978
-470.609 692.352 812.925
-475.978 703.983 751.961
-495.419 688.71 744.994
-461.861 673.972 665.57
-610.855 700.055 810.222
-622.821 718.574 809.76
-632.447 710.541 750.608
-485.083 675.92 745.285
-491.863 696.682 794.306
-438.105 662.344 703.472
-469.633 696.474 800.56
-486.545 683.586 773.518
-430.84 661.066 734.056
-426.539 669.079 681.561
-492.988 709.302 740.532
-622.502 715.126 794.688
-456.701 663.132 673.206
-484.123 663.192 787.874
-457.32 672.757 657.93
-617.003 713.533 817.497
-442.213 665.222 688.475
-477.524 707.453 745.554
-442.716 664.884 709.961
-615.492 676.198 817.27
-464.705 691.42 779.746
-614.497 699.317 791.721
-496.718 675.792 748.174
-491.019 681.805 814.378
-432.809 668.542 715.019
-474.267 700.239 755.084
-622.321 716.496 794.5
-460.467 671.853 668.945
-632.173 701.472 809.518
-664.74 643.892 680.552
-629.147 670.765 792.887
-500.003 696.142 743.848
-615.373 713.12 782.087
-610.627 697.585 813.196
-424.053 657.261 712.29
-440.159 663.151 682.733
-459.153 665.79 645.358
-449.696 620.493 672.203
-418.608 661.629 713.746
-435.382 659.47 697.744
-619.84 692.423 762.833
-458.662 672.626 804.923
-613.735 682.011 797.845
-439.186 660.048 718.315
-452.442 666.241 681.126
-656.483 638.271 660.561
-641.753 689.839 791.826
-621.964 670.838 801.972
-420.15 657.885 723.528
-475.234 698.429 765.658
-436.926 648.175 678.989
-620.747 679.326 818.146
-500.54 695.54 759.059
-452.984 677.605 780.852
-634.815 711.879 761.847
-455.455 673.444 810.885
-449.412 665.951 700.957
-437.548 677.661 692.152
-420.995 648.481 675.894
-442.223 669.734 655.449
-421.762 655.444 709.436
-620.908 693.79 769.603
-608.951 703.979 812.31
-634.746 670.851 795.494
-498.078 666.966 811.913
-462.729 682.385 811.306
-461.245 689.218 762.032
-463.177 690.513 790.167
-410.499 653.18 689.987
-618.459 691.196 818.64
-480.046 698.263 765.51
-493.497 681.347 741.699
-618.582 686.981 767.371
-455.628 677.611 667.693
-417.12 671.612 696.246
-496.907 674.796 751.397
-469.849 704.692 760.913
-635.079 707.49 789.385
-472.368 647.984 660.396
-635.321 689.696 763.716
-427.944 672.744 668.881
-451.299 675.272 790.657
-444.568 629.295 678.607
-459.137 686.764 783.803
-464.129 692.074 773.213
-638.997 701.548 794.447
-490.972 713.514 725.049
-423.62 671.877 705.665
-417.913 651.406 682.191
-456.064 675.033 791.018
-486.639 698.949 797.391
-415.748 660.518 703.27
-489.709 702.75 788.333
-490.969 689.166 810.156
-613.056 670.174 809.166
-433.678 631.152 675.207
-639.695 693.241 796.837
-632.384 712.391 785.213
-432.55 677.786 686.245
-413.119 655.492 695.291
-448.324 665.342 702.658
-479.671 707.754 764.152
-485.517 705.008 791.314
-435.473 662.939 697.909
-445.298 677.184 669.127
-457.467 679.226 805.96
-640.248 672.068 797.431
-631.213 712.221 772.433
-611.449 677.64 806.339
-458.561 648.313 658.166
-443.951 662.888 715.038
-631.242 701.157 758.551
-495.062 698.137 748.205
-489.907 719.298 720.398
-637.384 709.555 767.787
-438.076 670.129 713.123
-425.828 658.731 675.562
-642.006 686.782 780.893
-619.9 699.567 770.662
-618.277 679.042 772.173
-445.934 640.861 678.057
-481.417 672.63 778.245
-418.851 665.54 722.247
-430.22 659.44 732.633
-467.337 696.939 776.224
-473.144 694.349 763.409
-612.226 686.438 792.654
-462.301 663.873 643.88
-664.035 637.505 672.459
-614.98 698.137 798.83
-495.906 660.031 811.406
-490.865 689.103 799.186
-464.439 669.57 655.425
-639.083 696.278 780.084
-469.799 693.843 804.186
-498.59 684.949 735.125
-634.824 707.217 754.221
-634.957 629.902 658.279
-630.984 715.583 782.214
-472.784 674.752 776.3
-501.33 693.388 745.867
-634.099 706.967 762.868
-490.56 721.688 723.541
-635.9 669.244 790.575
-432.974 629.064 670.54
-467.136 687.723 810.161
-443.53 670.196 660.81
-436.002 662.15 727.603
-486.97 664.69 784.204
-488.106 673.576 751.816
-642.461 680.705 786.544
-446.485 672.017 700.513
-478.155 665.437 779.47
-494.36 709.28 734.58
-434.537 679.999 669.543
-628.576 713.834 766.646
-607.288 707.865 810.795
-425.412 658.898 678.106
-620.282 671.534 785.94
-633.3 668.725 788.692
-455.304 667.659 652.908
-629.67 670.978 811.404
-447.316 649.93 657.67
-439.791 661.168 724.168
-496.732 662.617 810.993
-460.17 665.875 642.663
-434.507 679.313 677.371
-412.758 652.375 676.775
-449.977 669.347 685.696
-418.371 658.003 716.928
-497.775 698.242 740.954
-488.27 710.238 729.686
-489.618 713.172 777.551
-428.9 676.914 689.885
-618.244 686.436 763.934
-427.918 670.671 676.476
-487.174 676.125 753.388
-417.255 655.879 668.798
-471.236 704.455 754.805
-494.987 698.1 749.809
-626.602 675.549 780.314
-445.688 646.225 678.3
-415.891 645.176 678.24
-427.42 656.379 685.038
-473.89 703.33 752.691
-616.691 714.405 806.951
-445.308 671.245 702.816
-440.124 648.02 677.653
-425.815 670.425 711.604
-435.281 659.538 695.352
-458.161 683.383 782.531
-446.409 637.965 661.776
-463.634 643.568 670.678
-486.389 667.318 780.005
-618.408 672.637 784.994
-633.161 715.612 753.073
-442.852 663.774 709.039
-620.438 708.676 763.133
-631.883 693.042 761.608
-476.552 702.453 796.491
-494.222 707.532 735.236
-461.522 648.629 669.316
-490.558 697.84 800.994
-434.668 658.231 730.31
-485.6 675.069 777.292
-442.212 652.645 656.563
-653.531 637.944 669.085
-494.378 679.702 813.348
-659.06 635.166 664.542
-621.065 688.278 754.123
-499.726 696.376 743.106
-472.662 701.673 800.415
-412.309 647.088 689.242
-433.762 639.227 673.608
-636.531 683.564 816.491
-481.906 669.363 778.92
-427.61 676.235 686.914
-633.893 702.74 810.415
-429.3 665.076 666.985
-488.363 681.481 747.686
-619.65 690.271 772.001
-659.697 631.067 666.472
-425.937 637.774 669.36
-449.581 677.487 692.825
-415.661 647.087 701.102
-624.102 719.791 779.266
-493.189 692.154 747.168
-451.362 667.804 700.774
-467.927 694.087 798.851
-628.539 713.46 750.586
-493.794 680.756 799.42
-481.471 697.51 809.239
-631.159 684.969 768.782
-442.31 639.199 677.552
-466.345 696.88 768.878
-496.147 666.474 804.435
-627.701 692.105 819.188
-466.847 660.1 656.906
-451.564 666.227 683.399
-488.786 689.68 747.111
-637.225 694.403 768.59
-465.267 669.604 648.003
-456.731 676.585 782.636
-441.836 678.993 677.742
-652.587 641.058 662.312
-458.38 644.444 670.011
-491.392 689.217 803.291
-435.133 659.377 699.964
-457.785 682.942 768.842
-660.412 640.709 670.939
-633.479 698.428 819.786
-469.596 640.067 664.067
-485.805 700.028 779.884
-512.87 508.849 328.81
-436.134 673.81 660.33
-626.013 712.525 760.274
-614.547 687.455 817.338
-412.073 660.066 689.995
-481.522 663.579 786.161
-443.231 674.748 700.165
-632.492 713.937 785.763
-613.911 692.373 810.73
-610.002 702.177 805.447
-455.291 671.312 693.528
-492.349 673.055 753.271
-467.376 685.557 817.549
-468.844 698.442 768.954
-658.233 637.48 669.459
-490.67 679.605 815.436
-492.805 676.026 777.954
-451.756 646.882 658.435
-414.792 662.231 688.429
-624.138 711.606 752.787
-446.918 659.415 677.321
-481.296 692.615 769.391
-420.216 653.456 695.833
-620.425 689.617 757.458
-489.322 722.525 721.489
-493.43 665.031 804.206
-452.285 674.37 801.615
-492.889 684.368 805.061
-425.145 642.213 670.979
-496.263 682.934 755.63
-470.48 646.882 660.584
-439.174 634.798 681.337
-606.665 708.965 807.775
-493.888 682.295 736.907
-493.995 670.211 787.373
-497.985 675.999 812.868
-463.847 690.927 784.314
-469.938 677.929 772.85
-423.851 663.981 727.077
-625.914 709.875 746.777
-478.165 688.593 815.022
-467.675 665.953 640.143
-660.203 643.813 674.029
-480.162 695.281 813.272
-493.271 702.226 738.64
-461.485 672.482 797.564
-639.181 671.602 788.724
-484.562 660.978 805.123
-497.455 703.481 739.351
-427.764 654.745 686.618
-495.388 691.454 752.776
-491.888 668.258 790.21
-415.407 661.741 701.739
-621.361 699.756 753.869
-484.613 667.391 779.316
-452.553 674.559 795.834
-638.197 638.389 655.127
-464.098 673.108 659.544
-423.362 653.082 701.744
-430.461 642.012 665.722
-638.265 695.026 796.096
-421.973 663.343 724.377
-639.728 670.811 788.294
-455.631 674.156 663.794
-473.621 684.263 816.272
-615.974 695.482 818.703
-633.591 688.279 819.708
-621.608 716.304 776.55
-428.62 670.075 713.379
-631.996 709.644 797.813
-429.478 669.047 713.958
-456.047 634.723 674.378
-625.612 712.965 750.585
-480.85 657.231 809.597
-429.819 654.398 695.523
-493.691 663.42 805.684
-622.149 717.068 803.667
-491.203 704.827 740.931
-445.097 640.194 661.902
-630.209 670.451 814.698
-486.147 723.011 725.076
-465.401 667.876 797.874
-628.831 706.948 813.895
-495.72 698.339 748.964
-620.611 706.81 758.493
-423.463 659.732 702.213
-490.879 693.499 800.413
-459.401 666.701 816.116
-452.314 623.016 667.577
-426.449 661.491 669.656
-443.575 671.522 661.568
-432.742 663.3 730.966
-482.178 705.534 762.536
-619.241 686.232 775.616
-480.594 715.321 729.841
-449.905 671.701 698.629
-480.999 660.451 797.447
-429.499 657.912 700.933
-458.605 656.32 651.092
-482.537 700.935 801.889
-483.173 701.424 769.398
-469.974 703.316 762.73
-428.749 653.063 698.317
-634.322 702.226 757.605
-422.817 657.668 698.463
-468.741 687.702 767.921
-637.193 690.032 768.584
-635.272 699.338 812.497
-633.226 684.779 768.297
-456.805 634.862 677.896
-621.039 714.027 773.768
-612.892 710.087 813.249
-449.927 631.598 678.918
-474.944 708.353 769.463
-493.492 672.873 756.746
-651.176 640.458 658.71
-486.984 680.502 747.001
-442.846 663.501 656.613
-443.406 658.488 713.333
-440.075 637.854 677.732
-626.325 711.642 812.812
-488.123 688.278 748.984
-458.542 665.589 648.164
-502.388 669.344 810.386
-426.554 672.542 679.489
-626.745 705.508 748.764
-429.421 669.39 667.018
-473.233 663.75 643.793
-480.481 679.361 817.093
-642.876 690.455 791.628
-436.967 661.197 659.288
-456.824 674.533 813.845
-477.864 696.405 764.554
-493.481 686.716 753.557
-444.108 678.499 670.31
-486.884 671.266 752.574
-479.126 688.701 769.018
-485.627 663.725 798.761
-633.985 706.316 791.547
-471.161 696.085 808.331
-440.778 637.895 663.117
-450.666 669.501 685.74
-484.531 675.873 748.838
-438.376 665.456 692.397
-479.123 708.93 768.273
-488.504 673.112 751.038
-639.046 676.662 812.3
-628.995 677.332 819.427
-431.854 662.427 732.312
-426.513 672.934 673.651
-442.035 661.468 711.323
-619.249 715.998 805.251
-438.846 661.145 710.79
-448.577 655.269 655.361
-638.573 698.718 769.016
-622.062 686.967 764.691
-637.016 702.579 800.022
-623.049 716.32 796.389
-623.036 717.877 794.611
-428.324 673.371 693.129
-618.599 707.926 773.01
-458.739 671.005 679.373
-513.603 505.282 328.675
-634.448 671.079 808.395
-467.749 681.142 768.611
-434.067 660.183 711.35
-634.912 694.65 763.494
-454.199 671.465 660.204
-495.518 679.382 739.47
-450.694 669.475 654.342
-617.674 713.303 791.486
-432.196 678.435 683.484
-493.405 702.493 737.94
-633.376 686.807 763.558
-429.687 669.832 715.36
-455.728 671.712 689.743
-408.929 649.044 683.396
-443.593 656.643 655.903
-452.057 623.579 674.106
-470.214 698.977 796.674
-629.76 694.551 758.624
-478.624 680.462 816.409
-431.668 659.824 730.775
-625.509 719.374 791.592
-439.664 665.074 686.028
-632.399 701.969 756.129
-633.837 670.744 806.702
-480.431 667.062 817.131
-477.791 680.375 769.963
-459.06 656.523 651.801
-430.045 649.564 681.566
-452.596 663.981 652.517
-662.842 631.45 667.469
-457.817 683.829 768.293
-471.333 670.995 818.793
-626.638 711.898 812.265
-462.901 672.438 793.405
-484.066 683.045 772.538
-486.894 669.797 816.613
-612.44 681.045 788.853
-626.93 709.278 819.987
-634.393 700.562 760.522
-437.062 663.363 688.951
-438.979 660.639 711.697
-486.449 670.707 817.251
-635.101 690.058 816.754
-482.931 689.545 769.914
-491.328 680.761 777.176
-438.162 632.101 680.253
-458.852 660.267 673.504
-622.735 674.462 817.214
-652.674 635.334 664.982
-459.167 675.167 662.727
-463.504 666.185 648.355
-431.973 666.238 723.209
-479.228 679.474 770.377
-628.171 714.514 769.605
-452.326 652.214 655.118
-413.953 659.857 696.41
-473.937 674.796 817.278
-464.76 654.06 649.318
-443.534 666.698 657.107
-635.065 689.112 818.019
-499.586 703.367 757.449
-620.148 694.08 759.196
-463.127 663.299 666.544
-621.305 717.723 803.471
-500.305 687.117 756.629
-412.608 646.799 680.866
-459.047 670.513 802.425
-496.337 699.639 744.065
-638.736 679.262 785.793
-415.887 664.625 702.41
-617.628 669.958 811.065
-498.746 673.944 802.679
-469.689 670.562 646.506
-461.972 674.651 660.225
-487.155 711.449 776.241
-426.45 660.688 671.916
-430.308 657.674 719.375
-628.298 712.576 800.649
-428.475 659.629 666.39
-436.958 662.533 696.164
-462.256 674.711 817.089
-463.913 666.905 659.6
-474.569 708.59 767.98
-458.307 658.23 671.201
-631.266 684.432 767.682
-448.441 675.934 665.517
-422.561 656.265 711.363
-477.708 670.284 778.795
-416.026 669.843 690.659
-419.644 670.027 700.725
-458.673 638.463 661.441
-491.57 667.849 793.213
-654.335 628.091 669.705
-472.218 701.048 806.564
-483.904 716.857 728.889
-435.984 666.737 723.845
-484.405 661.484 814.091
-494.598 681.615 813.698
-485.747 720.523 727.518
-509.734 689.553 754.031
-463.115 652.06 665.3
-468.932 696.706 792.495
-619.62 695.253 775.85
-436.939 659.444 708.563
-438.279 642.265 677.035
-455.08 624.037 669.14
-458.717 678.516 809.06
-457.559 665.128 646.692
-496.237 695.525 752.654
-441.255 663.25 720.814
-620.597 704.458 764.131
-619.59 716.093 782.472
-499.873 692.851 744.43
-490.906 679.078 742.872
-444.388 677.364 689.928
-427.147 656.34 714.314
-493.387 709.713 784.927
-430.42 662.845 666.968
-456.619 645.977 661.034
-494.238 686.511 746.934
-429.578 632.506 672.399
-442.974 653.676 656.036
-445.502 660.758 654.504
-500.259 693.734 747.24
-484.059 673.981 751.217
-499.482 696.708 757.981
-412.009 652.673 691.196
-442.024 677.4 697.211
-453.309 670.721 692.097
-632.486 677.073 781.104
-617.93 685.324 767.281
-475.822 697.22 813.986
-430.464 643.061 678.703
-638.852 674.519 809.55
-492.888 678.454 778.844
-488.85 709.764 740.562
-484.055 696.712 780.676
-446.559 623.149 669.101
-497.468 705.092 751.88
-498.17 670.148 796.832
-496.02 703.463 756.979
-618.602 703.213 775.132
-468.156 665.823 650.454
-437.47 665.137 692.179
-437.781 651.454 659.626
-478.081 660.474 801.977
-502.187 677.835 759.604
-620.315 714.657 817.661
-621.289 693.022 754.968
-492.935 666.706 800.748
-462.633 667.239 645.642
-652.225 640.743 661.352
-486.192 662.837 812.082
-418.435 646.171 702.716
-468.203 667.025 642.849
-478.722 658.024 812.213
-477.204 703.818 754.197
-459.496 687.201 766.005
-426.757 660.87 680.001
-629.961 702.111 755.841
-496.386 703.914 749.929
-410.977 653.948 679.544
-651.834 634.714 664.855
-490.622 686.035 811.276
-491.494 692.647 802.626
-478.256 661.054 814.106
-495.221 696.609 742.721
-616.589 702.125 778.842
-461.129 669.439 671.037
-471.706 656.507 655.68
-463.374 666.528 647.069
-451.939 628.925 674.25
-492.293 665.848 803.644
-465.587 673.778 786.183
-468.852 698.911 780.601
-449.175 651.453 678.866
-629.683 717.714 771.24
-496.667 707.324 757.245
-473.848 705.539 778.34
-642.341 679.158 787.843
-461.369 637.707 671.248
-474.592 658.266 650.308
-439.949 668.347 716.014
-450.097 669.936 698.693
-407.365 648.995 679.317
-610.658 678.217 794.767
-427.773 660.712 731.372
-490.248 667.064 786.933
-486.267 669.401 751.604
-666.619 640.438 666.676
-485.453 704.333 791.37
-640.652 686.822 802.362
-430.682 659.3 709.621
-635.868 701.99 809.117
-483.034 706.18 745.176
-627.666 707.805 747.062
-466.05 694.065 790.511
-456.085 677.936 786.042
-426.885 667.626 681.014
-435.033 659.718 701.47
-660.061 638.964 662.392
-505.227 689.345 752.772
-615.434 712.78 787.836
-483.771 700.092 803.089
-495.219 684.371 732.389
-424.296 643.162 678.01
-471.207 653.724 655.292
-420.978 651.302 688.53
-410.629 650.256 685.636
-469.996 703.396 753.143
-620.348 709.964 772.877
-415.63 666.818 692.899
-465.38 693.061 791.637
-644.201 684.055 790.547
-488.242 677.48 773.112
-472.199 682.303 770.063
-447.97 666.859 698.047
-476.063 706.929 784.78
-638.794 672.059 808.707
-425.337 661.165 682.73
-425.988 655.139 707.647
-622.345 714.614 815.727
-617.78 699.871 818.463
-611.222 709.502 788.629
-500.885 681.912 740.932
-419.107 657.944 710.553
-477.744 663.562 816.515
-471.82 699.952 754.882
-499.554 684.482 756.568
-460.034 657.026 648.212
-427.787 664.257 722.339
-624.791 712.166 771.473
-454.343 677.598 670.432
-492.045 667.108 787.235
-626.743 693.745 757.628
-452.847 649.742 673.391
-620.871 715.781 776.936
-617.178 690.916 777.374
-620.982 667.097 812.903
-451.009 670.269 807.208
-458.403 657.263 669.913
-467.167 642.329 662.398
-411.767 654.048 680.906
-441.995 676.863 697.516
-414.38 649.54 694.047
-449.323 668.732 696.248
-496.705 684.466 740.899
-484.921 696.713 774.85
-625.965 706.584 819.366
-468.982 697.917 770.86
-648.647 635.114 665.049
-434.341 635.642 677.248
-483.208 663.924 789.543
-427.562 665.541 675.331
-482.452 687.909 813.91
-463.908 659.631 662.267
-478.716 688.951 813.066
-459.899 674.463 660.608
-468.015 667.036 647.123
-426.914 664.497 671.564
-444.451 676.754 697.381
-475.079 706.362 781.365
-411.12 655.717 690.709
-436.688 678.776 681.479
-484.486 704.24 782.187
-496.491 679.987 812.492
-636.793 692.79 811.9
-463.731 689.426 785.534
-497.314 707.729 744.585
-437.947 658.182 712.351
-450.6 652.851 656.972
-491.467 688.373 791.722
-633.895 715.525 751.183
-488.538 659.031 811.416
-437.612 672.328 705.508
-498.819 665.618 806.903
-412.223 660.071 695.087
-420.386 663.211 721.32
-642.976 686.998 797.709
-437.351 659.105 722.395
-497.638 672.639 781.416
-470.576 659.672 643.734
-430.223 646.599 664.574
-464.424 672.728 656.295
-482.788 716.907 726.737
-450.153 652.604 679.574
-499.189 673.054 812.336
-634.536 711.967 777.004
-639.012 682.348 779.338
-502.017 689.396 752.225
-454.003 625.258 667.966
-608.426 710.644 802.452
-466.028 696.356 767.303
-481.022 707.684 759.073
-416.572 662.245 681.205
-432.045 659.428 725.161
-460.124 646.581 659.367
-436.095 645.745 662.329
-463.142 681.336 766.794
-448.535 676.275 685.928
-474.633 688.057 767.917
-623.545 720.603 777.764
-470.354 664.214 788.893
-424.953 653.744 666.762
-658.445 640.521 660.38
-483.805 702.268 774.268
-420.803 667.472 712.527
-610.753 686.148 790.789
-490.56 677.948 744.07
-452.411 635.341 676.382
-610.986 690.674 812.289
-457.497 675.27 669.783
-492.894 674.265 777.252
-450.296 633.261 678.919
-465.807 657.675 656.852
-432.095 677.165 673.699
-424.501 662.919 728.924
-417.704 656.201 672.22
-462.635 649.037 668.399
-454.155 633.273 663.557
-430.211 631.874 667.679
-451.922 680.383 670.953
-443.753 654.243 677.384
-491.877 683.108 778.076
-484.7 704.705 771.004
-634.019 701.001 762.107
-636.835 687.633 815.249
-492.254 669.53 814.985
-484.875 705.909 772.946
-465.26 664.837 640.507
-469.186 680.02 769.169
-460.134 677.587 781.09
-495.953 683.95 739.868
-475.989 691.635 813.472
-479.911 671.214 819.282
-630.264 713.889 744.675
-474.461 706.911 779.844
-439.808 622.819 672.786
-459.108 684.697 785.013
-510.528 495.339 313.577
-490.702 698.548 792.795
-661.689 642.73 675.874
-631.542 703.023 808.48
-635.412 709.101 777.559
-453.2 669.894 687.844
-464.112 688.658 804.621
-438.598 665.792 697.808
-474.962 665.204 784.07
-457.144 673.771 677.212
-430.91 631.56 669.42
-417.886 662.052 707.819
-483.116 662.838 794.277
-628.134 669.027 799.793
-616.99 695.441 784.943
-625.964 687.609 760.87
-626.449 669.293 789.904
-445.697 664.837 679.164
-491.008 680.673 744.079
-641.017 673.945 792.885
-464.605 664.365 800.472
-619.516 708.334 772.733
-423.873 656.934 714.352
-449.85 659.337 677.214
-468.587 655.887 646.837
-469.621 673.57 782.937
-464.709 675.857 656.67
-423.971 650.374 696.588
-486.93 700.64 785.431
-490.086 708.566 739.749
-468.125 666.301 790.645
-442.519 665.203 684.844
-465.814 673.1 662.389
-446.639 673.499 696.699
-622.826 670.443 816.569
-454.952 643.657 660.357
-496.602 694.156 745.54
-470.909 673.23 782.613
-483.587 678.606 774.182
-484.592 699.508 803.4
-495.485 687.905 747.877
-485.132 692.604 781.137
-418.962 656.159 669.741
-488.219 685.407 779.981
-481.595 657.656 810.892
-457.001 668.225 815.488
-453.673 673.98 663.614
-625.737 669.546 810.941
-624.78 710.974 764.402
-662.086 640.254 661.162
-455.415 674.143 680.512
-432.932 648.878 676.412
-425.333 660.973 669.401
-481.121 692.837 812.304
-459.755 635.037 674.068
-498.021 704.07 760.649
-462.639 683.175 806.048
-451.879 666.093 682.114
-428.866 658.541 705.321
-452.166 673.728 692.641
-481.964 693.765 769.973
-433.143 670.352 715.536
-412.054 647.496 684.858
-441.333 679.692 674.036
-625.523 717.998 798.51
-434.869 647.691 662.304
-474.543 662.394 801.444
-452.634 674.489 665.597
-631.384 621.555 665.317
-468.812 661.372 813.341
-473.808 706.683 771.017
-440.699 658.267 679.452
-626.235 710.095 811.518
-626.581 686.105 763.016
-622.822 710.534 765.359
-464.789 678.513 782.586
-627.311 709.621 805.038
-482.358 660.993 802.332
-415.767 662.155 705.33
-621.806 697.524 753.906
-637.959 703.642 770.714
-621.238 698.504 749.425
-441.981 664.291 703.382
-496.554 683.731 732.22
-494.192 678.45 744.645
-428.083 659.953 723.615
-452.187 621.658 673.387
-624.169 680.856 772.329
-417.733 654.412 706.134
-633.228 680.845 774.381
-641.372 681.204 800.245
-448.74 675.738 681.336
-474.09 706.927 786.195
-640.305 673.547 788.304
-616.865 672.43 790.612
-444.588 665.852 699.3
-505.795 687.655 758.559
-453.941 667.542 652.413
-437.015 663.551 659.862
-618.327 685.416 759.778
-643.305 680.235 795.435
-613.402 682.548 795.529
-441.109 660.866 656.123
-625.011 718.863 796.011
-626.69 717.105 786.71
-611.888 678.582 807.614
-420.519 667.445 715.237
-634.811 670.652 806.173
-453.917 649.925 658.782
-469.143 661.053 808.337
-433.292 655.826 695.983
-485.515 668.704 817.055
-458.238 682.728 765.615
-487.385 705.824 785.45
-631.127 705.458 807.231
-422.57 662.389 683.924
-612.54 711.362 805.267
-476.396 705.802 786.122
-429.843 638.27 666.581
-441.856 622.777 675.074
-471.288 673.669 779.181
-433.464 677.741 684.556
-468.804 699.846 781.277
-423.134 674.01 690.099
-619.768 697.038 763.7
-452.248 674.342 690.511
-466.12 664.633 806.608
-638.397 677.911 786.706
-487.924 713.828 728.863
-630.84 708.392 749.798
-427.717 656.225 702.954
-624.727 679.276 773.787
-478.376 702.255 797.063
-456.855 681.353 779.443
-614.866 685.319 800.427
-445.331 647.781 656.621
-438.368 667.55 657.184
-612.47 709.22 789.366
-631.703 691.584 760.002
-612.158 698.023 807.23
-616.717 677.925 817.154
-624.478 706.752 742.5
-442.202 625.107 678.517
-612.874 709.389 794.364
-638.966 692.111 805.61
-619.859 691.937 777.518
-491.285 692.438 798.383
-481.245 717.205 725.427
-630.188 715.437 780.592
-440.201 676.845 668.535
-618.518 687.776 764.368
-480.581 673.199 773.567
-627.376 719.437 781.786
-479.456 693.901 814.569
-633.62 713.474 751.471
-427.673 643.468 671.786
-435.953 662.556 694.403
-447.514 633.815 661.687
-486.523 692.654 810.097
-412.011 650.831 696.343
-416.95 657.912 707.786
-614.574 687.75 787.504
-494.616 682.246 811.39
-424.37 645.471 673.034
-476.373 705.602 759.559
-491.057 661.596 812.981
-629.628 712.977 790.445
-441.12 671.714 658.398
-633.872 712.309 749.023
-420.02 670.451 698.523
-458.063 666.607 683.367
-462.278 674.594 660.185
-497.029 700.617 746.538
-467.324 678.566 770.116
-491.428 688.874 790.079
-437.683 648.123 676.733
-449.995 679.263 667.444
-436.015 660.257 728.818
-441.516 649.653 659
-619.743 671.733 816.37
-637.999 695.124 808.417
-430.058 676.51 682.426
-471.151 677.94 817.635
-428.641 656.555 698.521
-621.099 670.637 815.421
-449.064 649.22 658.973
-410.62 654.544 683.236
-448.471 653.738 655.258
-633.208 708.267 788.012
-476.486 704.934 792.252
-488.626 685.121 748.799
-614.171 704.689 792.312
-414.071 648.977 693.819
-622.169 708.678 761.752
-408.013 648.719 678.551
-465.253 669.449 655.038
-437.235 663.553 699.662
-610.359 679.188 815.069
-471.76 659.398 813.129
-425.072 648.53 677.209
-431.536 674.051 698.85
-430.648 674.906 694.096
-485.902 693.913 781.212
-427.144 672.446 669.008
-611.055 704.769 816.163
-495.758 707.023 734.3
-652.457 641.11 661.137
-468.671 669.017 784.793
-634.666 712.83 758.96
-444.392 666.471 697.752
-450.353 646.136 658.475
-450.74 666.218 701.31
-639.231 701.077 785.09
-612.6 707.429 781.084
-481.789 660.191 800.755
-425.763 653.789 699.989
-633.132 703.032 757.135
-465.955 657.116 659.622
-443.269 658.388 678.733
-492.255 683.214 784.335
-639.13 700.886 792.572
-443.827 663.923 656.32
-464.809 669.765 655.731
-416.893 649.627 689.73
-422.1 671.908 706.571
-435.49 673.257 700.015
-632.705 711.706 746.341
-494.751 676.267 776.665
-468.364 645.249 665.044
-622.024 709.081 758.303
-637.581 705.926 774.565
-469.156 676.814 774.383
-476.315 704.981 747.611
-412.932 657.618 682.708
-469.767 662.435 640.736
-492.252 678.539 814.529
-478.426 708.787 772.998
-451.731 668.351 696.346
-636.601 708.815 765.408
-469.875 667.296 643.255
-454.255 658.807 652.555
-620.715 668.83 809.787
-614.774 675.91 815.981
-432.189 651.162 662.033
-475.748 682.486 770.66
-412.359 657.942 687.601
-636.055 710.395 765.99
-460.951 668.003 678.749
-446.441 668.5 701.591
-492.121 685.92 754.477
-475.836 670.906 779.043
-464.481 672.368 788.963
-496.111 675.353 800.759
-641.071 690.521 783.226
-462.863 673.716 666.501
-416.377 660.556 682.232
-441.511 633.832 664.828
-427.496 656.161 692.401
-469.77 681.624 818.089
-455.089 678.639 798.754
-493.072 670.315 782.748
-452.021 670.68 696.883
-456.366 672.372 679.425
-453.224 678.796 795.833
-473.557 708.248 765.804
-428.545 648.925 666.823
-477.431 669.247 778.746
-422.212 648.72 668.271
-470.57 665.483 639.497
-457.321 669.756 819.187
-465.08 691.824 786.246
-419.359 665.548 714.043
-467.551 661.373 815.232
-624.395 672.124 784.194
-435.631 678.92 692.347
-469.793 685.93 768.048
-629.265 714.05 760.573
-466.664 694.949 761.222
-640.646 695.06 790.859
-496.349 663.562 807.808
-445.556 665.702 697.033
-625.346 715.123 807.767
-641.332 680.32 802.722
-489.442 695.859 807.013
-463.185 660.939 644.089
-463.534 636.493 664.936
-468.679 661.459 811.993
-444.863 628.933 667.34
-450.523 631.969 678.075
-613.612 705.42 792.522
-500.301 691.3 747.468
-434.325 639.377 677.005
-456.138 670.41 813.273
-618.425 702.389 818.939
-631.552 701.082 818.534
-665.475 644.369 677.395
-614.041 691.231 800.867
-493.59 703.926 742.112
-474.024 700.883 808.441
-638.377 680.81 811.303
-499.141 675.651 751.281
-428.064 676.177 670.828
-462.94 693.006 767.933
-469.449 698.754 786.069
-471.504 694.459 813.86
-487.441 676.613 744.504
-481.656 696.963 811.335
-637.375 691.492 807.575
-461.926 662.033 645.727
-419.363 660.033 718.063
-458.863 668.562 819.769
-466.153 669.259 787.506
-483.144 699.918 774.892
-441.219 663.529 680.871
-457.606 642.36 673.919
-622.208 692.644 819.381
-470.858 691.543 765.693
-464.295 675.959 784.593
-439.887 672.961 704.658
-627.686 712.658 748.027
-489.796 684.032 781.366
-460.511 635.242 670.909
-625.957 686.216 818.006
-454.794 666.201 651.621
-489.946 679.965 774.704
-441.174 628.188 668.911
-471.429 667.346 642.462
-443.527 665.056 683.59
-485.136 672.301 754.766
-461.665 683.452 803.274
-664.363 642.514 665.004
-485.798 694.636 810.437
-461.544 682.514 804.66
-437.322 677.835 698.394
-446.2 676.988 689.326
-426.986 662.844 677.199
-632.352 675.738 781.158
-436.904 661.608 724.995
-422.549 648.597 678.587
-432.032 677.331 664.377
-428.808 650.728 665.885
-444.896 665.425 706.853
-487.216 714.817 726.75
-475.474 685.031 815.362
-621.91 703.243 745.878
-643.717 686.104 787.671
-461.925 667.566 653.196
-425.311 661.438 675.191
-618.957 676.597 777.027
-423.462 656.563 696.304
-636.007 708.714 777.088
-429.73 670.754 666.972
-628.035 669.897 790.325
-437.181 678.014 672.984
-613.535 705.542 786.597
-457.42 675.379 663.098
-622.975 715.978 798.768
-437.671 653.277 677.736
-504.67 679.882 753.432
-488.592 658.602 810.195
-427.883 643.136 666.114
-438.301 659.761 659.013
-661.159 643.813 669.917
-489.237 704.226 737.458
-617.225 674.571 782.572
-487.527 689.712 785.972
-425.988 671.685 682.434
-498.732 675.695 805.805
-614.08 712.104 782.064
-460.095 676.663 784.538
-440.596 664.286 659.084
-623.326 717.445 773.163
-637.37 631.892 660.31
-471.05 665.76 818.636
-444.962 669.32 657.005
-643.614 683.357 791.043
-631.351 703.102 756.047
-649.483 637.102 666.592
-634.682 670.768 808.849
-455.641 671.925 681.108
-455.318 671.784 657.738
-441.5 665.042 719.218
-638.524 640.803 651.976
-620.339 701.544 749.238
-612.319 683.624 785.798
-468.114 696.912 782.617
-639.324 669.71 786.257
-459.845 679.83 804.12
-424.314 665.295 719.874
-409.357 646.927 687.838
-462.83 689.851 782.692
-641.292 689.374 790.802
-502.453 693.82 753.701
-457.804 682.356 775.652
-637.691 681.489 785.423
-430.193 648.22 664.459
-613.538 704.247 818.71
-627.875 701.199 753.239
-475.769 696.596 760.23
-507.774 691.751 752.412
-456.253 645.421 659.763
-465.322 657.712 661.439
-447.287 679.467 669.175
-464.522 653.536 662.524
-613.214 680.187 788.481
-420.768 657.999 711.178
-441.088 659.711 656.633
-638.242 698.004 806.021
-423.279 658.875 670.587
-486.352 683.942 775.361
-627.635 670.681 815.235
-614.119 688.091 793.495
-437.377 638.667 665.608
-624.405 709.624 748.625
-618.949 705.257 777.084
-418.049 667.506 710.624
-424.891 668.646 716.835
-462.245 694.726 767.964
-428.486 657.133 699.395
-463.803 660.041 664.515
-487.988 686.087 752.551
-410.099 647.045 681.874
-468.82 647.825 664.515
-635.592 634.832 657.545
-461.379 684.539 803.679
-469.797 699.528 792.424
-421.173 647.632 704.346
-467.354 693.257 764.104
-471.556 645.244 660.64
-611.18 699.991 804.643
-489.868 688.513 787.765
-614.646 698.843 818.756
-614.927 712.119 803.967
-636.363 705.074 770.794
-502.7 503.674 323.389
-462.504 661.001 644.672
-487.532 706.016 782.657
-631.676 623.598 661.512
-492.269 713.919 780.337
-632.887 691.727 819.023
-488.704 691.603 751.931
-635.331 685.63 766.163
-425.322 670.447 682.435
-416.721 657.372 682.594
-409.56 644.621 679.787
-447.538 639.034 661.316
-457.291 657.552 652.044
-636.315 707.978 771.105
-448.162 619.328 675.935
-620.149 715.399 799.398
-487.748 703.736 786.09
-630.681 669.524 805.325
-419.958 674.666 687.838
-495.961 701.027 750.329
-476.757 703.924 797.718
-446.237 665.956 695.952
-428.425 662.285 730.884
-490.691 709.191 788.847
-424.955 642.286 673.896
-457.496 681.774 797.162
-423.429 653.49 698.08
-448.151 648.568 657.714
-477.936 696.429 811.552
-432.863 645.456 676.727
-491.109 667.056 782.26
-620.146 702.304 754.932
-420.303 676.11 686.08
-463.632 695.233 767.193
-458.869 635.208 663.238
-480.322 705.742 782.544
-635.445 690.681 814.086
-642.246 690.87 787.493
-632.949 711.503 748.923
-442.576 664.626 717.339
-439.569 657.984 679.569
-470.387 648.166 661.784
-457.568 653.881 652.071
-611.091 674.682 796.472
-634.206 708.848 757.268
-486.621 687.893 779.956
-480.055 692.866 766.526
-491.368 685.036 812.425
-499.894 676.73 804.387
-499.938 683.692 757.626
-460.913 641.547 661.679
-419.608 668.415 713.84
-423.859 650.29 679.889
-435.659 679.113 685.119
-455.581 627.551 671.276
-626.903 712.891 761.756
-612.778 688.58 791.959
-487.68 669.515 780.556
-435.46 667.615 718.198
-431.484 659.185 711.83
-627.367 689.75 759.813
-616.971 689.377 817.586
-497.105 674.263 750.824
-428.204 667.678 669.348
-451.945 622.733 674.766
-464.999 694.096 772.244
-470.299 679.476 771.912
-454.191 662.099 675.377
-429.07 679.454 665.49
-418.692 651.518 689.831
-429.548 655.103 717.126
-481.173 706.58 784.157
-479.833 700.957 808.19
-490.946 696.202 794.608
-610.634 673.276 808.576
-612.791 709.962 783.149
-459.563 685.428 795.39
-639.188 638.43 654.401
-633.995 709.182 760.16
-460.972 685.111 763.857
-490.232 684.959 791.985
-497.256 714.216 780.802
-471.562 663.811 798.78
-640.822 696.472 791.341
-446.41 640.705 680.815
-497.085 676.701 780.053
-618.144 696.488 774.565
-471.103 703.64 771.582
-640.95 692.718 776.578
-465.175 666.082 799.401
-462.148 660.814 664.782
-490.393 703.018 735.527
-613.336 707.622 797.536
-499.793 681.475 740.674
-636.753 705.226 800.173
-450.112 669.106 656.815
-636.499 703.57 800.97
-503.691 680.643 751.827
-484.065 680.823 744.909
-625.39 721.766 781.67
-486.675 695.219 780.855
-482.239 708.349 786.364
-613.282 692.44 808.877
-611.234 710.951 797.363
-489.51 699.843 795.285
-636.296 671.838 804.224
-483.254 666.874 780.19
-439.456 654.89 677.08
-483.044 671.814 817.706
-451.331 649.317 677.286
-453.324 635.145 677.354
-461.468 689.175 772.492
-617.148 689.65 760.428
-436.472 670.049 660.573
-480.118 702.991 803.105
-610.203 676.442 800.605
-459.516 675.559 788.66
-461.994 674.403 791.049
-628.835 675.959 779.362
-445.732 678.539 679.745
-484.866 687.992 774.342
-476.389 659.89 815.717
-622.392 701.47 749.942
-495.693 706.735 738.882
-616.874 714.061 817.404
-487.485 687.357 781.257
-500.674 692.648 754.87
-490.038 681.692 788.453
-633.354 625.973 661.11
-464.019 670.171 793.636
-467.327 699.31 771.267
-638.747 697.186 804.671
-464.987 667.723 656.792
-499.069 692.306 748.129
-635.128 708.778 762.923
-422.271 665.45 685.85
-467.315 670.754 652.208
-469.454 691.648 806.735
-431.415 670.682 666.445
-638.176 636.487 655.614
-486.972 660.77 812.585
-615.993 683.436 781.785
-441.753 672.373 663.443
-438.302 671.409 658.458
-425.096 648.386 667.502
-491.332 714.628 783.782
-418.636 662.004 722.737
-611.051 699.571 804.73
-626.468 670.304 789.243
-438.208 676.69 698.745
-626.087 712.015 768.871
-636.682 680.507 815.456
-637.179 687.027 811.444
-480.758 663.659 816.52
-414.776 664.602 700.86
-427.821 661.839 672.838
-419.774 648.978 698.698
-633.6 705.631 800.973
-626.629 691.853 757.179
-658.215 629.424 668.58
-467.875 664.22 803.263
-436.897 659.3 681.486
-465.515 660.733 656.243
-451.455 627.788 675.324
-608.748 697.252 815.083
-439.701 626.869 676.53
-415.25 662.871 683.705
-450.813 670.72 661.2
-451.708 674.699 666.904
-488.115 718.441 724.225
-446.113 666.821 703.702
-629.141 711.59 793.392
-446.279 626.281 678.972
-495.703 684.971 731.252
-436.221 659.285 727.14
-465.58 690.372 796.209
-620.91 689.643 770.363
-608.702 711.343 805.094
-424.371 655.459 701.058
-474.008 670.2 779.874
-450.027 678.012 671.912
-491.059 679.911 787.038
-627.538 680.755 771.681
-628.161 713.29 760.538
-625.188 668.324 812.943
-634.536 703.73 762.818
-637.854 700.942 770.194
-465.483 694.016 787.685
-612.161 711.92 791.127
-440.446 624.177 672.701
-606.289 703.551 814.307
-464.44 652.274 662.535
-430.168 651.687 680.991
-471.787 701.781 802.265
-630.373 718.038 777.946
-616.782 704.536 817.305
-480.178 707.327 760.34
-411.978 654.623 681.854
-443.058 673.565 702.654
-425.67 659.11 729.887
-418.436 662.429 684.781
-495.04 688.15 745.312
-637.147 703.552 789.433
-411.272 652.286 688.564
-451.161 649.552 656.024
-455.229 627.305 666.753
-633.421 669.614 813.199
-443.221 637.695 661.444
-636.021 669.88 787.199
-471.423 690.703 768.026
-616.102 689.764 779.387
-496.659 674.441 791.784
-447.76 650.91 657.706
-432.945 655.296 696.382
-477.859 663.168 785.332
-491.598 659.604 809.085
-432.765 673.78 662.843
-435.712 631.648 667.795
-449.389 634.468 663.667
-608.085 705.068 810.91
-620.282 702.054 769.514
-431.533 631.95 675.945
-638.58 704.444 786.338
-449.321 670.967 692.765
-432.591 653.547 663.63
-413.194 651.233 693.816
-482.233 703.978 768.214
-438.623 639.115 662.969
-629.744 717.102 783.894
-610.729 684.859 791.874
-481.603 658.212 807.302
-491.302 689.158 751.01
-467.743 653.561 659.891
-464.046 690.706 783.941
-460.218 679.166 805.352
-465.43 665.181 806.292
-488.723 683.161 815.124
-442.241 650.725 678.255
-472.663 708.161 761.637
-427.431 659.535 667.69
-468.521 702.852 754.552
-636.95 676.969 816.977
-461.83 682.913 773.316
-640.854 692.39 793.761
-470.748 663.165 803.725
-448.259 678.121 668.846
-452.139 645.443 674.477
-663.816 637.886 670.148
-616.749 692.647 783.541
-447.414 640.674 661.512
-638.819 670.801 790.539
-637.491 701.618 793.189
-641.172 691.763 781.28
-467.199 684.741 767.108
-450.73 669.475 688.423
-484.672 682.394 815.58
-437.915 648.771 660.099
-630.988 683.545 770.063
-639.596 693.603 781.113
-640.644 675.654 787.273
-461.555 674.838 658.789
-488.698 705.252 788.236
-629.782 619.775 668.634
-615.622 700.693 785.318
-433.951 640.363 674.068
-442.848 666.165 694.542
-461.978 671.792 800.848
-457.847 672.205 816.74
-643.553 680.644 794.69
-638.745 701.787 782.074
-462.602 688.289 776.097
-494.6 701.986 745.356
-408.406 652.507 679.847
-489.493 692.607 786.11
-452.007 640.786 673.786
-498.117 672.838 807.106
-444.943 627.676 678.318
-628.349 670.95 810.258
-612.946 681.945 787.561
-495.122 678.978 759.405
-489.742 708.489 743.334
-494.665 662.096 809.708
-441.623 670.003 658.526
-613.323 712.323 779.698
-634.877 700.692 763.284
-465.144 637.889 667.193
-418.221 646.358 702.853
-640.042 679.424 801.155
-639.151 698.584 783.912
-637.435 694.72 808.02
-615.021 669.101 809.564
-458.442 670.944 816.704
-654.096 634.954 661.469
-484.097 672.096 777.065
-469.491 669.816 644.085
-636.797 685.795 769.186
-620.802 709.958 755.578
-439.935 659.043 708.755
-469.003 699.634 785.175
-438.045 660.486 683.317
-456.384 665.709 678.364
-476.223 692.338 813.301
-427.757 655.538 688.031
-434.406 663.137 726.073
-496.656 698.378 746.623
-487.513 701.995 791.161
-437.369 659.523 678.12
-478.338 669.649 818.255
-638.742 677.243 810.938
-628.468 706.959 818.016
-437.82 671.96 706.438
-499.499 685.385 744.367
-491.892 666.295 799.403
-497.35 678.962 744.703
-485.93 705.411 782.464
-443.74 652.672 677.864
-465.173 695.239 760.328
-466.142 662.08 802.573
-499.117 698.721 748.369
-421.402 646.311 703.071
-614.314 688.318 783.401
-641.041 677.856 799.575
-460.509 684.266 796.821
-440.222 658.457 714.104
-648.352 639.37 661.161
-493.103 682.579 782.831
-483.937 693.671 769.844
-625.516 670.811 799.13
-612.224 688.569 808.413
-639.373 687.383 807.862
-441.621 633.783 663.811
-642.715 694.711 787.09
-444.99 623.876 669.65
-445.261 634.616 663.036
-422.673 671.213 708.057
-465.004 690.372 801.209
-499.836 683.23 745.155
-642.221 687.656 786.748
-429.905 665.519 720.936
-426.518 671.545 681.672
-610.632 693.591 813.678
-420.167 668.351 717.027
-463.768 644.537 660.099
-425.515 657.936 711.312
-628.816 711.631 802.215
-440.738 635.744 677.005
-651.777 638.175 665.319
-481.832 658.021 808.027
-429.865 677.061 672.674
-493.746 675.083 757.854
-481.767 660.329 802.513
-456.323 669.207 652.519
-626.165 714.903 770.578
-489.797 691.919 811.902
-619.176 704.31 766.477
-428.657 651.083 667.922
-469.809 701.093 765.902
-636.597 699.571 765.785
-628.391 714.243 752.465
-416.229 665.267 699.19
-483.879 675.334 777.894
-481.097 676 774.53
-638.279 678.942 805.69
-489.427 706.345 740.384
-433.833 667.707 725.674
-487.249 666.401 785.999
-446.236 679.633 672.96
-492.387 684.255 810.254
-629.875 699.77 757.288
-447.004 647.105 679.332
-429.16 643.025 666.686
-470.779 697.192 759.367
-481.288 675.741 817.856
-487.332 676.249 817.324
-418.256 671.372 693.085
-443.669 664.72 720.138
-465.55 654.84 648.245
-430.77 658.498 715.869
-463.609 672.587 651.289
-431.607 673.757 698.864
-438.334 671.15 716.072
-637.242 681.811 812.325
-437.361 679.23 666.222
-500.128 668.346 804.089
-429.718 653.084 664.32
-640.242 693.128 780.836
-424.557 653.99 684.916
-629.098 712.541 746.036
-418.732 658.338 711.271
-465.014 650.218 665.567
-424.021 654.71 695.188
-480.929 716.502 726.488
-429.753 672.419 706.706
-452.503 634.154 663.972
-418.131 660.287 712.452
-424.726 657.158 726.223
-422.487 666.194 718.398
-623.356 717.297 783.897
-617.626 692.979 762.035
-610.232 708.918 814.955
-489.364 683.497 753.911
-500.514 679.854 746.021
-470.057 691.124 764.503
-489.031 692.425 808.402
-612.312 685.253 787.824
-466.642 696.241 769.453
-447.889 627.088 668.354
-465.136 668.861 793.24
-632.864 711.342 749.319
-424.582 643.963 669.991
-635.769 704.914 767.378
-632.009 711.548 777.841
-618.134 670.547 800.094
-608.891 709.525 810.516
-465.686 671.439 789.893
-667.582 634.869 665.223
-465.623 699.15 758.772
-418.539 657.697 679.387
-492.066 679.156 815.255
-661.393 644.574 669.534
-458.76 686.7 765.471
-440.778 675.353 665.754
-471.063 659.078 816.997
-630.591 618.445 669.393
-610.356 677.816 804.17
-623.588 701.148 752.818
-438.011 661.619 706.04
-625.658 711.373 766.62
-472.074 702.759 777.871
-440.957 680.786 680.304
-481.378 690.319 767.327
-659.098 639.99 661.966
-411.455 647.026 677.619
-651.258 639.153 659.114
-613.542 697.91 803.411
-627.339 672.533 816.524
-628.24 715.127 769.13
-482.648 690.172 768.093
-414.009 666.195 686.21
-458.454 669.44 677.458
-641.61 690.05 781.092
-639.573 686.052 771.211
-465.067 693.482 777.329
-500.842 679.844 759.094
-654.558 638.534 661.966
-638.301 701.995 797.933
-454.265 680.494 786.343
-463.719 648.081 657.113
-424.483 669.544 712.961
-435.324 662.198 728.672
-418.341 671.732 687.771
-443.504 665.372 692.757
-494.449 679.429 782.97
-634.283 678.513 782.191
-419.04 654.021 705.529
-635.824 685.23 816.91
-618.661 714.743 797.585
-423.497 670.654 707.842
-424.393 669.398 684.805
-492.147 706.603 734.01
-626.021 710.854 745.799
-630.531 679.772 773.894
-440.746 670.207 657.908
-494.356 665.114 812.623
-667.423 634.73 667.275
-488.686 680.723 753.871
-490.428 682.935 756.357
-421.404 651.339 681.508
-620.253 688.55 755.823
-500.778 701.287 760.219
-487.656 703.558 787.582
-434.683 673.942 701.601
-487.581 679.742 774.775
-431.443 679.69 665.494
-622.639 711.462 759.252
-498.002 667.91 811.522
-612.883 694.3 804.067
-637.491 629.502 662.269
-460.589 667.795 811.771
-483.113 703.617 776.51
-464.604 691.608 772.581
-613.337 683.94 797.726
-463.764 636.102 668.383
-432.468 636.44 666.121
-615.566 685.41 779.716
-451.451 667.563 652.181
-441.026 675.156 698.656
-442.383 663.838 718.787
-490.15 713.33 785.588
-429.168 650.248 664.4
-660.711 635.714 670.749
-484.699 705.884 775.293
-440.302 662.045 710.432
-625.604 669.642 804.179
-429.9 664.001 727.799
-621.921 703.599 818.813
-492.862 693.338 793.913
-473.503 702.9 798.831
-465.736 690.76 804.538
-491.562 718.094 778.233
-608.376 679.458 812.771
-485.357 696.583 780.625
-611.733 677.332 803.403
-422.522 668.715 712.077
-434.289 652.819 679.941
-629.008 719.81 774.678
-613.096 706.943 815.066
-483.618 706.085 756.218
-479.798 715.861 728.42
-607.98 704.363 814.578
-461.162 670.386 676.662
-491.077 688.369 808.097
-443.073 673.793 700.544
-641.997 674.613 800.796
-623.968 680.196 771.803
-631.18 686.73 764.156
-664.397 638.864 663.677
-485.54 699.928 797.801
-500.682 684.864 759.817
-429.163 675.67 691.375
-489.977 656.988 809.3
-463.832 648.981 668.815
-489.652 682.719 814.533
-499.113 682.816 736.27
-625.586 698.458 753.247
-446.914 661.412 653.016
-486.452 709.333 777.968
-434.141 664.972 726.81
-438.094 661.872 679.047
-636.047 677.037 815.832
-464.654 633.979 666.922
-452.485 632.616 675.966
-433.935 654.369 681.929
-486.323 698.92 786.421
-472.422 705.377 766.098
-629.982 705.329 810.775
-480.367 706.366 788.811
-624.215 717.209 800.527
-474.76 665.148 642.625
-465.737 693.632 789.163
-625.533 712.038 753.22
-631.089 709.678 748.127
-412.58 649.318 691.33
-496.014 677.992 758.901
-491.152 708.84 742.456
-429.914 651.608 681.015
-407.361 651.918 679.445
-493.385 706.065 734.452
-635.881 701.522 766.298
-470.797 699.639 773.215
-424.233 636.017 667.976
-432.354 660.269 698.203
-424.423 673.938 702.271
-630.552 716.919 779.278
-478.061 659.724 808.464
-498.12 696.629 742.281
-474.171 682.775 816.285
-463.693 655.786 648.347
-449.8 647.442 677.313
-505.529 695.8 753.172
-617.372 716.232 811.841
-459.522 685.11 779.553
-498.28 684.223 741.273
-477.291 705.1 758.915
-426.606 661.181 731.781
-489.878 687.641 783.562
-635.803 633.091 659.596
-436.637 657.732 660.107
-498.535 673.462 787.747
-480.596 663.41 783.569
-414.595 648.866 672.907
-494.191 666.946 804.199
-626.973 676.131 776.62
-506.569 683.621 758.062
-492.349 703.876 737.88
-446.979 675.361 669.923
-442.029 626.98 668.5
-450.887 666.52 682.275
-469.463 704.416 756.567
-461.32 650.926 669.785
-462.605 664.904 665.143
-421.424 651.967 689.902
-456.582 675.329 667.887
-465.283 653.189 648.689
-467.556 678.12 819.474
-625.745 704.667 749.003
-656.46 635.154 668.643
-493.833 678.705 796.683
-443.423 642.702 678.821
-612.441 694.998 791.011
-493.834 678.797 790.111
-409.844 645.298 678.791
-426.918 671.769 674.134
-439.874 662.508 708.781
-641.402 688.393 795.991
-640.55 690.757 798.607
-463.802 646.562 659.285
-619.615 692.186 756.339
-629.372 697.054 756.919
-490.32 672.71 753.758
-484.484 663.625 791.774
-439.882 663.787 707.582
-487.795 682.036 774.35
-442.472 671.431 707.65
-501.542 684.255 751.787
-431.859 658.833 715.692
-613.928 671.404 812.792
-471.638 703.117 751.717
-466.404 692.227 804.76
-411.256 653.113 678.428
-638.032 689.937 811.184
-625.72 718.992 787.96
-453.582 664.137 703.669
-497.44 692.093 743.232
-455.33 674.779 664.648
-632.119 689.723 818.604
-631.574 714.347 750.567
-614.75 704.2 798.713
-618.989 709.22 775.288
-437.975 660.573 718.152
-476.531 705.575 780.343
-436.776 660.845 705.513
-624.506 712.314 761.501
-485.532 696.259 781.438
-418.093 664.377 707.815
-436.059 677.348 698.499
-625.055 698.596 818.273
-434.411 661.894 662.314
-436.528 660.528 691.494
-420.452 654.909 695.803
-498.41 705.659 760.634
-458.21 667.797 811.756
-472.616 703.362 748.75
-469.007 649.928 655.984
-429.442 634.796 673.361
-500.616 681.69 759.403
-485.494 707.796 789.03
-496.094 675.364 787.248
-638.608 703.912 785.238
-479.988 665.684 781.281
-455.748 667.168 696.848
-617.958 689.046 759.891
-458.042 664.292 647.014
-482.028 705.222 760.628
-491.246 693.674 804.788
-477.279 665.972 782.669
-445.165 664.917 679.551
-613.898 695.841 786.787
-632.419 631.086 657.979
-479.458 662.91 785.48
-473.057 658.042 815.539
-424.137 673.037 675.124
-495.595 682.62 735.572
-640.048 685.921 773.558
-421.682 658.795 694.198
-619.108 695.615 757.896
-619.701 690.289 764.289
-431.868 672.148 665.927
-415.739 664.125 699.323
-625.948 704.634 819.954
-498.314 664.099 810.257
-465.923 676.782 818.32
-627.343 704.921 751.475
-457.388 636.718 675.997
-482.129 704.686 793.891
-498.622 704.792 750.184
-500.254 695.694 750.961
-423.875 654.574 705.113
-631.683 702.01 812.453
-467.86 667.163 788.17
-617.325 672.834 789.151
-465.428 645.533 658.706
-490.967 658.62 811.023
-441.134 652.709 657.727
-427.518 657.144 718.876
-475.254 707.382 765.41
-613.886 703.478 818.126
-608.418 702.026 814.469
-628.92 714.021 761.524
-461.66 673.537 817.987
-422.802 656.448 721.519
-458.39 673.705 800.182
-492.252 661.523 813.029
-461.18 676.999 783.086
-424.446 668.566 684.603
-639.31 702.508 781.683
-613.914 683.633 798.625
-479.603 678.176 773.42
-641.92 692.718 792.73
-439.405 650.586 659.301
-488.08 684.941 747.837
-469.696 637.506 666.737
-422.273 668.704 716.539
-420.966 673.541 698.628
-464.29 686.918 806.637
-488.877 663.571 800.221
-490.583 691.783 807.517
-619.756 674.72 780.312
-484.819 706.287 773.683
-614.253 684.364 806.485
-418.865 663.772 712.427
-463.042 686.886 803.627
-624.507 676.936 819.091
-456.896 654.095 671.684
-474.226 663.336 796.425
-617.157 690.948 759.139
-433.498 667.623 664.097
-429.293 655.038 665.109
-446.466 659.64 654.319
-642.041 689.737 781.107
-433.809 649.294 679.883
-423.029 651.903 680.004
-630.779 702.05 815.472
-484.354 709.476 783.461
-621.503 681.438 818.122
-619.148 680.223 768.066
-495.118 697.144 746.787
-615.394 692.686 786.652
-614.609 699.603 794.699
-468.482 659.608 643.529
-611.733 675.047 811.106
-625.656 693.829 755.373
-431.216 659.48 708.259
-495.598 665.438 805.535
-487.847 664.44 789.558
-616.236 676.202 785.05
-460.317 678.525 812.268
-464.932 639.323 669.609
-505.936 694.977 753.916
-483.233 694.136 811.937
-619.419 701.075 761.11
-458.535 632.536 665.133
-429.286 665.449 724.752
-423.63 652.39 688.298
-441.228 640.915 659.604
-617.452 682.635 774.257
-496.447 683.462 738.96
-620.347 698.674 759.863
-429.72 642.606 680.635
-453.325 630.94 674.576
-450.383 674.822 682.624
-488.864 665.491 790.005
-484.972 679.707 746.306
-482.66 703.056 766.946
-640.64 689.39 775.823
-469.264 657.359 654.974
-432.086 658.415 732.894
-474.997 704.509 758.336
-468.141 650.452 656.986
-440.677 639.013 662.225
-439.329 644.87 676.39
-610.296 711.218 813.004
-444.769 650.048 656.311
-458.829 658.597 651.659
-467.758 661.562 643.198
-635.855 701.437 807.734
-453.165 639.873 660.119
-491.209 663.564 804.736
-460.286 670.114 819.736
-642.502 639.738 653.274
-458.072 656.957 668.733
-426.576 674.33 697.361
-477.397 714.748 732.353
-460.509 689.741 768.248
-632.256 623.095 664.177
-426.837 673.907 709.281
-437.866 661.51 702.258
-493.976 713.499 786.23
-470.736 695.543 806.189
-627.375 683.497 771.032
-618.961 681.816 766.27
-487.933 680.599 744.181
-639.069 698.035 788.53
-495.736 670.93 788.519
-424.319 673.661 683.56
-654.789 630.174 668.124
-476.436 662.063 789.818
-666.637 636.671 671.896
-501.521 674.317 781.228
-461.814 637.2 669.156
-635.212 713.91 758.323
-639.971 691.668 777.471
-617.525 697.715 779.217
-448.431 628.96 675.196
-495.846 707.153 735.3
-636.708 697.431 812.686
-461.04 640.699 672.755
-636.024 709.877 779.095
-425.387 654.749 699.055
-486.879 691.393 784.45
-452.835 652.94 676.362
-460.705 668.273 672.265
-633.113 678.01 783.391
-483.944 702.094 775.764
-662.343 643.674 678.24
-412.622 646.49 686.46
-620.465 715.517 800.289
-455.694 657.704 652.468
-616.759 688.559 780.916
-437.545 665.036 659.65
-418.291 651.888 695.325
-461.064 637.074 669.666
-477.579 660.535 797.835
-472.505 704.624 776.767
-485.279 677.571 750.946
-468.214 663.968 640.007
-415.066 656.966 680.77
-611.256 710.892 799.488
-465.621 659.641 644.345
-626.031 711.814 748.878
-614.07 686.047 759.233
-427.436 675.321 682.781
-476.865 698.066 809.475
-428.346 658.211 712.867
-642.132 677.359 799.985
-461.812 642.779 660.442
-436.992 679.542 686.37
-645.129 681.617 786.658
-505.912 687.043 765.643
-634.177 708.366 753.312
-463.893 670.653 661.743
-485.227 709.459 776.65
-463.368 674.198 658.667
-639.67 681.439 804.646
-640.596 691.469 797.066
-618.795 693.085 759.946
-630.411 704.077 819.479
-622.596 703.49 818.726
-481.241 662.574 781.315
-619.906 709.704 817.47
-424.095 675.828 690.956
-621.905 716.485 789.252
-465.62 692.663 779.891
-478.132 699.629 807.299
-609.247 679.879 793.788
-437.386 671.542 658.244
-486.301 692.325 808.377
-480.665 707.834 776.115
-456.09 631.852 664.784
-634.893 671.488 796.592
-469.595 665.383 794.118
-625.98 719.777 782.529
-632.139 701.519 759.603
-414.344 647.396 682.525
-461.518 672.857 794.525
-488.154 700.095 788.494
-457.459 686.659 766.183
-471.552 664.837 794.354
-474.428 701.71 754.181
-622.624 717.051 781.349
-496.338 707.949 755.904
-484.144 704.911 775.371
-426.576 661.727 668.585
-457.583 652.223 655.213
-450.536 638.54 677.948
-613.089 707.402 780.553
-454.948 674.44 685.502
-613.722 696.133 796.864
-667.61 638.891 669.188
-613.902 685.9 809.303
-611.323 683.661 793.248
-635.467 710.334 773.915
-459.514 668.683 813.301
-451.799 620.1 669.528
-624.95 667.508 810.831
-463.057 634.911 667.538
-636.224 636.914 655.316
-488.829 666.244 781.824
-492.251 685.589 746.34
-612.61 674.305 813.783
-460.501 671.571 678.107
-613.646 670.503 806.486
-633.332 699.179 818.515
-630.441 714.678 747.203
-453.417 673.182 684.342
-492.613 678.702 787.463
-441.222 654.882 678.308
-453.807 670.891 657.655
-448.32 666.5 653.422
-628.971 710.656 745.526
-434.251 659.892 713.657
-435.777 660.695 726.178
-477.288 673.389 819.471
-475.895 669.282 817.751
-620.236 689.056 767.435
-439.592 674.396 700.893
-623.284 669.925 786.439
-451.53 672.231 803.738
-455.704 673.673 690.701
-460.186 686.813 785.044
-485.19 674.154 751.08
-491.056 679.621 739.901
-430.199 657.843 714.916
-418.879 667.929 701.093
-453.171 651.971 656.841
-419.343 652.235 668.051
-432.818 674.313 698.357
-614.126 670.576 802.78
-485.523 674.903 751.549
-437.25 662.661 700.475
-471.467 689.009 813.1
-491.073 672.207 816.683
-624.467 689.529 819.408
-443.035 667.283 706.134
-486.191 711.975 787.865
-425.198 652.667 686.783
-609.37 704.721 810.461
-419.972 666.08 701.552
-431.147 639.682 673.251
-442.432 635.401 679.675
-639.208 676.674 808.737
-610.053 675.075 797.142
-642.483 675.453 795.933
-636.026 695.935 812.148
-483.793 696.679 778.204
-624.981 670.352 789.11
-610.417 679.719 812.933
-464.709 671.435 649.513
-611.913 700.333 817.831
-625.478 709.645 744.335
-437.364 662.723 687.923
-630.042 670.611 810.403
-465.606 662.082 642.155
-423.026 651.511 703.141
-485.05 673.031 749.42
-612.401 682.026 800.564
-447.873 664.329 653.465
-624.449 670.097 805.392
-466.849 701.379 760.368
-503.012 698.405 754.895
-493.485 677.532 792.831
-453.503 649.223 656.246
-438.392 669.972 657.061
-478.745 706.741 783.128
-495.435 675.226 758.582
-433.328 676.819 691.074
-641.019 689.68 782.439
-497.136 671.423 789.864
-613.248 685.976 797.351
-418.49 675.288 689.483
-450.953 644.367 660.547
-621.665 687.636 762.561
-498.468 699.492 739.619
-489.67 677.231 775.735
-625.409 714.349 811.774
-619.171 713.185 790.562
-610.266 673.87 808.053
-620.22 700.316 749.691
-629.976 718.597 778.381
-628.876 682.978 819.973
-620.658 678.016 773.514
-477.703 656.964 809.882
-506.471 691.558 754.768
-481.118 700.205 765.76
-637.769 710.025 770.709
-462.617 673.401 666.1
-618.453 689.439 774.911
-490.784 709.543 781.034
-441.586 666.475 719.421
-421.601 646.411 677.887
-463.994 673.445 818.12
-471.906 663.194 795.088
-437.255 638.791 663.604
-480.892 702.242 797.807
-460.518 666.992 671.995
-507.345 686.916 753.987
-444.42 662.318 656.345
-464.37 679.336 817.871
-460.589 665.509 647.119
-427.795 662.446 676.9
-431.412 645.688 664.04
-494.185 709.316 740.178
-446.692 636.902 661.156
-419.207 667.872 717.757
-427.68 676.731 684.422
-488.967 695.641 787.959
-624.615 678.601 775.73
-478.094 679.976 770.332
-442.265 662.253 710.089
-420.823 659.621 702.858
-634.416 694.339 762.048
-635.434 702.233 768.446
-619.149 717.691 777.637
-453.035 656.665 677.983
-642.973 674.422 790.166
-421.126 675.001 688.502
-449.448 623.349 667.589
-444.569 654.167 655.398
-414.872 662.475 690.147
-490.612 710.952 730.374
-483.932 664.365 816.502
-419.696 671.84 698.364
-450.718 675.964 683.404
-484.998 678.223 744.747
-461.928 671.643 667.645
-485.655 691.214 783.836
-451.57 650.889 676.815
-420.231 669.296 711.035
-432.087 667.471 720.606
-620.451 703.575 753.62
-622.441 683.19 768.767
-628.6 679.69 773.219
-638.604 683.073 810.478
-623.946 670.636 790.281
-500.154 701.624 760.316
-634.889 711.581 759.674
-451.318 668.495 695.236
-640.144 693.031 793.972
-466.201 692.503 762.466
-636.261 630.821 658.154
-612.383 698.304 789.442
-473.356 663.362 793.405
-469.614 661.393 804.565
-421.307 668.472 704.539
-614.666 698.711 817.712
-638.394 687.266 805.965
-633.419 709.058 785.927
-631.4 704.221 809.158
-445.558 670.238 656.713
-492.141 692.766 749.292
-465.56 665.569 659.504
-451.842 670.607 695.366
-482.779 678.527 772.55
-614.139 688.46 806.674
-432.872 675.707 691.369
-624.601 670.252 793.319
-492.61 673.362 816.204
-612.574 685.917 809.943
-463.208 684.802 808.092
-468.665 698.331 784.508
-489.881 707.84 789.191
-641.009 675.024 792.27
-609.157 674.378 806.12
-496.483 677.218 744.384
-490.351 709.149 733.78
-637.251 684.097 812.095
-414.364 658.009 695.858
-607.665 686.99 814.03
-478.217 661.981 789.735
-429.733 644.832 679.402
-490.69 676.223 816.544
-434.875 626.96 670.634
-418.785 674.917 692.69
-471.499 663.806 640.559
-632.223 694.259 759.955
-636.473 672.803 806.08
-628.514 680.438 818.82
-446.677 666.885 684.575
-499.843 674.216 753.819
-491.154 688.496 801.36
-631.936 709.295 792.722
-663.936 639.884 661.643
-462.275 669.242 668.966
-464.51 661.543 662.907
-489.935 715.273 779.189
-457.524 642.085 671.892
-424.347 652.023 667.596
-669.816 637.835 665.068
-480.907 704.27 758.734
-500.774 666.67 810.499
-504.062 685.236 752.871
-425.203 673.081 672.61
-478.531 696.751 813.057
-631.891 670.518 789.351
-614.186 694.089 798.755
-501.315 691.887 755.836
-631.705 706.689 803.37
-448.164 677.282 682.704
-485.844 680.853 743.494
-467.443 686.798 811.63
-446.897 654.338 678.729
-479.32 658.992 805.251
-614.373 694.272 806.245
-428.969 639.779 671.26
-429.744 666.591 720.979
-463.269 636.339 669.695
-459.551 688.871 766.596
-465.605 683.78 814.314
-446.271 663.172 654.049
-614.978 693.043 793.509
-463.607 686.186 765.229
-436.841 679.772 690.243
-636.26 695.566 812.503
-487.928 672.877 818.044
-421.233 658.972 667.871
-465.951 669.955 819.541
-466.067 693.389 797.481
-462.429 671.91 797.596
-449.187 644.531 660.725
-639.738 697.668 779.752
-639.827 680.986 806.684
-623.707 675.158 818.887
-634.083 697.391 814.184
-441.716 643.457 658.168
-447.772 658.982 677.916
-435.637 659.251 712.402
-461.758 691.845 771.998
-482.004 699.32 768.967
-491.659 692.591 748.581
-471.209 649.441 658.769
-613.493 688.489 795.914
-484.528 688.275 775.894
-627.056 720.059 778.696
-421.879 664.161 721.157
-613.265 689.144 804.826
-477.771 693.899 765.343
-608.261 680.427 812.447
-629.658 669.718 809.444
-492.702 660.96 808.112
-462.265 688.425 780.399
-437.655 679.273 689.062
-446.032 653.161 655.018
-473.074 705.395 775.644
-408.186 650.849 684.954
-433.129 672.773 711.768
-438.198 653.206 658.601
-438.341 662.867 723.677
-481.99 664.748 817.876
-417.222 670.146 693.617
-483.873 689.602 812.953
-626.786 667.515 811.815
-412.656 654.822 692.412
-626.481 708.932 818.338
-613.747 700.579 799.99
-484.801 705.81 770.142
-474.341 706.132 787.262
-493.335 716.484 775.704
-622.508 670.291 785.658
-613.707 704.903 801.064
-453.908 675.151 677.319
-470.938 688.038 815.378
-481.97 701.098 768.62
-650.151 636.922 662.056
-469.456 657.422 653.085
-431.517 656.789 664.444
-439.014 646.718 659.637
-448.07 637.036 661.393
-472.587 672.209 776.947
-618.332 690.999 759.39
-494.642 685.626 748.678
-465.81 664.338 807.94
-477.925 703.122 796.59
-458.362 679.206 803.501
-613.043 685.078 804.944
-424.221 672.128 683.651
-620.057 708.485 760.755
-460.157 679.814 780.252
-628.449 715.312 763.635
-623.296 696.578 818.178
-625.746 718.236 782.27
-619.503 687.937 760.055
-436.035 643.772 661.401
-490.58 669.539 779.195
-470.448 701.831 787.538
-619.858 692.112 774.903
-637.147 705.694 783.249
-637.711 671.853 797.181
-427.153 631.029 671.57
-625.175 686.923 762.532
-656.987 631.493 666.662
-638.551 685.792 810.791
-459.758 688.786 764.412
-498.805 703.117 759.454
-490.263 706.676 737.527
-417.338 665.798 702.114
-441.347 670.131 714.766
-463.761 667.687 803.552
-426.718 674.582 698.388
-468.047 657.507 654.064
-473.078 701.126 800.799
-418.805 659.244 706.926
-636.471 707.471 768.456
-428.143 676.078 678.085
-623.222 696.485 753.408
-467.293 687.903 808.681
-630.418 700.965 819.123
-638.008 679.06 806.141
-455.323 678.633 789.244
-446.511 630.242 666.408
-444.03 643.396 658.356
-643.036 674.845 796.935
-451.223 670.663 688.866
-489.022 714.379 774.331
-465.039 692.281 785.444
-617.64 692.642 778.033
-620.988 710.588 773.777
-459.935 674.447 793.233
-464.393 685.249 808.703
-434.797 678.464 686.58
-618.802 708.7 766.072
-495.442 702.676 736.969
-628.759 710.758 746.62
-481.237 721.959 725.56
-638.746 702.651 796.994
-439.298 652.59 657.982
-450.785 636.126 662.494
-666.597 639.648 663.004
-436.215 627.7 670.804
-485.86 699.112 802.147
-476.398 691.061 814.016
-632.913 707.058 792.598
-461.03 654.713 650.006
-422.057 673.649 699.43
-491.693 694.46 797.099
-502.106 682.112 747.042
-434.381 646.012 662.65
-439.83 639.609 661.698
-476.55 661.815 793.572
-468.522 664.005 649.92
-443.99 636.032 677.914
-409.541 652.734 685.388
-449.428 665.159 697.405
-471.462 662.439 801.372
-496.008 676.78 759.592
-435.277 656.766 695.18
-486.953 692.115 788.04
-641.17 682.325 802.433
-625.471 689.634 756.173
-471.833 700.829 756.404
-616.874 682.737 779.722
-626.685 669.445 792.696
-481.382 719.799 727.079
-636.462 673.049 816.647
-431.893 660.876 702.393
-459.213 671.382 816.504
-632.353 714.16 769.95
-443.433 638.794 659.683
-471.68 693.238 808.001
-489.945 679.777 774.738
-641.218 678.315 802.887
-618.637 698.752 818.087
-491.494 681.534 745.102
-416.875 649.389 690.309
-463.479 668.121 795.958
-445.506 665.249 709.603
-464.491 680.893 770.512
-459.349 673.215 815.741
-652.336 634.991 668.83
-625.888 684.143 770.865
-635.907 698.278 814.183
-481.215 699.542 804.739
-620.69 687.308 819.094
-460.879 676.346 782.778
-462.249 670.952 651.173
-421.355 645.793 704.28
-508.327 686.818 757.089
-467.514 696.257 796.025
-653.886 630.742 669.405
-490.497 721.244 720.76
-479.338 696.228 765.98
-440.496 673.963 661.165
-613.967 711.334 793.88
-494.648 694.893 751.092
-469.289 662.824 806.016
-489.678 708.861 734.339
-630.116 670.723 785.953
-491.372 704.09 788.826
-496.846 675.865 798.713
-434.916 645.623 662.951
-627.709 718.253 773.159
-651.145 637.042 659.063
-437.03 660.145 703.53
-488.401 664.866 802.963
-636.844 675.532 816.419
-422.274 657.769 673.321
-472.372 703.432 796.063
-641.491 694.458 785.57
-491.957 694.889 795.556
-619.895 708.494 764.59
-617.695 668.002 807.567
-615.633 669.5 803.298
-415.258 654.353 670.328
-491.521 703.085 737.324
-455.818 677.535 665.958
-633.927 712.614 756.945
-623.109 718.987 811.497
-470.451 650.147 662.771
-427.027 670.161 710.219
-438.607 671.81 709.065
-493.189 700.885 746.903
-632.254 713.259 780.837
-473.319 704.79 794.189
-638.207 684.204 806.557
-482.709 712.529 733.85
-474.302 687.023 816.084
-621.672 682.024 767.683
-468.065 679.735 769.65
-428.873 650.11 680.03
-496.005 676.168 810.599
-631.366 709.738 787.196
-491.802 670.746 779.133
-646.534 630.971 662.821
-671.78 636.452 666.9
-487.257 711.995 785.14
-416.589 646.024 677.819
-457.519 626.176 671.402
-455.577 678.794 800.872
-433.3 666.805 721.657
-504.775 681.833 757.545
-639.755 680.859 784.066
-496.35 688.898 744.841
-481.473 661.697 790.577
-466.6 666.551 653.015
-455.28 677.204 788.49
-477.97 701.313 803.642
-627.937 707.938 745.506
-464.13 664.748 811.602
-412.871 659.842 681.806
-450.364 641.546 677.481
-433.922 629.945 668.256
-451.838 665.201 652.447
-616.104 669.332 804.653
-469.628 697.271 807.593
-636.895 706.315 765.376
-635.376 671.412 799.335
-612.098 684.042 791.524
-625.751 705.752 818.336
-422.896 655.378 706.273
-454.954 670.931 684.966
-636.569 709.195 783.906
-441.285 678.025 684.713
-495.794 665.478 803.684
-459.933 664.653 673.918
-435.478 654.113 679.363
-481.087 662.373 815.879
-626.378 720.618 782.014
-504.162 679.885 750.328
-423.941 655.8 702.755
-461.058 674.328 655.9
-479.702 695.861 764.381
-466.714 697.413 769.383
-461.696 678.183 781.692
-467.98 663.456 807.711
-466.907 699.687 764.67
-485.03 703.99 793
-498.182 701.072 756.399
-499.909 675.433 756.492
-619.319 714.688 792.889
-485.547 709.602 789.95
-452.291 676.892 792.354
-629.813 686.447 763.272
-619.209 698.171 766.181
-435.399 675.204 698.232
-435.674 676.832 696.967
-623.493 702.797 747.525
-622.998 709.062 760.856
-461.292 685.561 792.651
-458.809 624.008 670.546
-639.425 700.239 777.479
-633.756 695.569 816.516
-622.827 718.293 780.475
-455.142 675.946 662.205
-477.242 707.296 766.793
-491.099 672.026 756.532
-471.744 667.667 785.75
-442.205 656.982 657.679
-459.901 687.652 771.259
-608.319 678.572 813.827
-427.318 650.557 678.941
-454.502 669.817 685.782
-645.646 678.937 789.485
-630.056 703.16 813.646
-627.784 698.18 819.944
-640.52 689.356 772.087
-483.003 697.462 769.285
-613.479 698.552 786.321
-619.261 669.902 803.41
-650.34 629.04 669.683
-432.826 658.392 730.97
-491.498 688.694 787.667
-621.781 671.85 790.722
-423.22 672.123 685.633
-624.676 711.745 750.812
-475.233 679.624 773.352
-485.305 685.698 813.15
-627.004 694.308 754.244
-622.53 670.931 793.782
-464.427 689.051 792.363
-462.569 668.791 805.222
-465.871 673.941 781.476
-501.251 677.937 751.784
-418.007 663.523 683.775
-623.77 669.444 800.49
-631.065 706.967 806.726
-633.057 712.233 779.279
-618.115 671.427 797.761
-632.961 625.289 661.37
-495.98 697.021 750.31
-433.381 679.642 665.44
-487.583 724.993 725.491
-619.537 669.208 816.819
-620.569 708.357 773.909
-472.696 709.779 762.526
-655.265 629.171 667.175
-472.131 704.196 780.591
-490.773 679.577 741.631
-460.35 670.001 652.139
-634.997 632.427 657.954
-428.549 656.294 719.925
-614.167 685.014 817.815
-421.9 656.858 671.378
-415.915 648.852 699.211
-613.158 701.117 819.572
-441.076 652.732 658.354
-438.82 663.219 700.082
-637.381 704.547 792.761
-491.528 666.386 797.053
-428.852 667.734 715.256
-433.189 633.26 680.585
-496.92 718.151 783.211
-464.708 673.987 782.245
-466.771 667.924 654.042
-613.685 701.67 784.323
-496.551 663.462 811.414
-630.582 713.935 789.112
-415.899 666.112 695.912
-639.79 685.018 777.118
-455.736 659.243 653.548
-452.467 674.596 683.851
-431.036 636.446 673.858
-461.943 675.042 816.32
-460.68 667.363 810.67
-657.314 636.326 663.588
-479.799 685.235 815.541
-619.769 687.711 777.122
-662.287 635.259 664.656
-497.139 673.199 751.205
-494.539 679.423 781.885
-464.597 673.773 651.934
-431.809 677.997 665.082
-486.296 665.769 787.739
-633.181 669.424 804.42
-498.899 674.017 809.161
-412.474 646.604 676.104
-664.875 637.119 670.652
-473.978 665.369 643.118
-618.616 680.927 770.47
-653.753 632.717 664.694
-439.187 675.029 698.862
-623.935 695.25 818.466
-639.11 701.594 790.295
-632.991 714.375 760.38
-493.685 691.541 752.924
-619.749 702.529 775.968
-480.928 684.386 815.133
-454.432 677.408 784.379
-457.248 679.458 804.155
-480.161 697.442 766.217
-436.8 659.782 710.638
-494.569 676.366 777.546
-491.839 675.799 745.27
-440.306 678.902 690.207
-470.707 660.052 649.599
-616.65 671.215 797.226
-488.67 679.684 772.518
-629.162 670.021 805.021
-459.015 675.777 791.344
-610.757 700.125 804.066
-429.27 671.402 711.915
-466.82 645.86 667.364
-446.839 667.919 700.078
-490.493 674.094 816.809
-618.205 707.487 768.37
-463.787 682.182 764.201
-428.923 642.948 676.423
-429.883 661.895 736.466
-466.877 697.178 765.581
-638.765 675.379 785.042
-435.13 650.381 678.597
-477.322 662.054 796.419
-458.216 674.828 798.104
-490.525 685.425 754.572
-494.359 692.33 747.971
-436.319 662.121 692.969
-443.121 623.492 671.632
-636.73 671.026 784.356
-493.865 696.106 749.742
-453.057 622.434 669.898
-464.868 665.203 818.519
-618.295 669.6 815.993
-458.716 685.981 770.594
-437.833 659.515 660.719
-629.303 625.804 662.511
-641.277 679.14 786.198
-496.931 665.709 811.801
-628.894 711.324 803.024
-638.689 672.014 807.074
-448.619 628.301 678.311
-632.132 625.282 663.541
-657.599 630.737 666.266
-478.565 704.001 761.542
-471.013 703.007 785.698
-625.411 702.067 750.675
-635.718 682.551 776.669
-428.1 674.893 694.131
-637.261 709.648 775.871
-471.775 706.744 763.232
-636.486 705.939 795.84
-432.419 655.973 688.668
-489.249 709.603 730.851
-443.511 670.817 712.164
-465.517 694.297 785.594
-464.052 674.822 788.384
-639.139 699.835 783.894
-491.042 681.514 744.453
-619.423 694.541 759.54
-617.964 704.516 817.019
-459.511 666.923 673.293
-415.557 658.179 703.85
-470.305 683.657 816.511
-500.918 691.826 758.56
-426.248 662.801 683.646
-626.862 718.971 792.62
-488.886 710.957 738.806
-632.899 712.111 781.757
-448.651 639.413 680.892
-470.887 704.809 764.183
-425.335 661.373 670.712
-438.461 635.254 665.958
-465.663 672.889 659.84
-430.555 659.934 708.103
-613.026 698.148 803.237
-464.151 671.037 819.076
-466.004 694.108 779.581
-490.847 665.193 801.677
-500.401 706.455 751.685
-465.472 679.567 776.923
-479.375 708.672 743.395
-635.786 703.307 767.704
-614.241 673.678 815.026
-471.047 657.724 644.015
-643.461 686.849 791.149
-621.195 708.471 750.813
-616.153 709.625 777.835
-616.216 679.965 786.417
-619.013 715.884 802.896
-463.483 663.764 664.585
-482.128 663.903 783.665
-442.272 670.613 708.889
-635.082 670.241 814.494
-443.46 674.917 698.886
-611.548 685.148 817.418
-642.862 687.593 789.606
-471.475 698.339 806.191
-612.703 706.574 795.433
-619.805 670.109 798.689
-471.852 660.363 651.533
-443.909 679.634 670.426
-622.566 710.247 757.183
-630.426 670.381 798.305
-435.881 659.15 707.342
-437.554 659.263 715.367
-632.488 629.659 656.902
-441.15 624.603 677.974
-618.871 712.306 776.942
-408.794 651.285 683.071
-484.352 706.06 769.935
-461.626 670.986 668.047
-502.386 677.944 757.135
-625.057 705.247 745.357
-479.083 707.366 774.915
-435.097 658.881 690.716
-499.865 682.115 744.275
-494.515 678.94 783.423
-440.66 677.41 696.223
-431.003 644.311 677.399
-413.18 650.906 696.78
-642.884 683.044 783.68
-468.813 685.7 767.882
-466.733 685.511 812.054
-490.496 682.716 781.196
-513.946 506.097 331.724
-462.549 656.893 666.696
-618.517 684.807 775.131
-624.989 717.753 785.407
-627.87 672.351 816.411
-613.894 681.513 804.845
-624.612 716.819 809.625
-634.967 704.057 761.334
-414.837 662.035 699.368
-482.251 695.02 771.479
-493.209 682.956 798.342
-423.043 658.456 669.991
-621.312 686.163 760.298
-493.398 704.715 735.823
-637.464 682.39 811.745
-446.155 621.443 675.132
-484.812 707.79 780.787
-634.303 696.594 763.414
-648.655 633.774 666.533
-623.053 700.917 750.931
-620.126 696.34 758.861
-490.811 685.022 780.585
-434.67 660.007 719.145
-629.843 673.158 817.957
-498.464 674.704 791.294
-428.657 651.459 679.258
-463.34 695.874 765.411
-473.431 703.963 758.842
-419.924 657.865 713.711
-618.292 704.652 818.712
-467.593 697.57 776.326
-430.967 676.646 686.392
-616.267 674.857 785.107
-428.704 654.796 682.71
-621.895 710.917 772.8
-434.841 672.165 711.958
-488.566 715.377 723.948
-504.813 680.766 755.41
-617.62 713.011 811.823
-460.122 646.838 669.563
-637.291 706.392 773.101
-466.929 651.637 662.663
-494.064 678.845 740.975
-464.5 683.434 812.046
-463.854 666.436 818.102
-488.619 711.928 779.081
-444.725 678.55 694.34
-659.91 634.96 669.833
-422.042 657.059 715.079
-639.288 694.645 804.737
-418.709 659.989 709.975
-438.311 660.53 721.474
-505.672 688.672 756.396
-480.641 677.729 775.615
-635.45 691.925 766.698
-462.289 644.591 660.677
-464.977 686.569 806.026
-472.342 702.568 791.834
-456.204 672.454 661.813
-495.296 717.366 783.249
-488.489 715.972 725.784
-610.912 705.327 803.704
-459.74 667.271 674.183
-471.383 703.824 779.271
-637.116 682.422 778.377
-420.102 669.54 707.017
-611.476 694.634 811.523
-637.385 704.992 767.792
-433.653 679.131 667.16
-614.597 671.91 799.911
-628.665 708.636 814.656
-427.546 629.845 668.692
-627.377 709.536 816.446
-476.51 703.008 793.902
-620.258 707.068 761.942
-629.854 691.262 818.147
-435.578 654.672 662.089
-642.519 676.756 797.913
-439.437 679.587 674.737
-472.805 666.838 786.74
-479.039 704.004 793.309
-619.182 669.139 795.419
-444.306 671.016 703.262
-437.006 631.324 680.482
-429.147 676.797 680.964
-477.385 702.088 758.651
-494.621 698.924 746.208
-664.045 634.067 667.845
-454.549 634.393 663.097
-411.25 651.855 693.128
-456.304 675.555 672.413
-495.095 700.51 746.48
-413.553 655.391 696.955
-494.018 704.044 738.503
-625.54 709.895 745.951
-488.733 721.773 726.416
-476.239 701.541 802.573
-500.056 698.693 756.186
-424.465 653.436 706.918
-620.215 701.693 818.107
-417.678 672.716 694.389
-491.012 712.312 730.92
-618.1 671.818 793.703
-616.003 670.773 800.657
-641.919 686.312 800.232
-630.132 717.602 783.838
-620.16 716.469 781.27
-633.747 669.276 798.115
-473.134 704.217 756.47
-428.584 675.279 675.836
-454.121 670.549 808.412
-626.561 684.723 818.516
-607.49 707.336 810.164
-466.214 694.154 770.946
-489.118 705.134 787.989
-432.648 678.394 677.002
-627.294 718.913 795.308
-468.199 664.54 801.737
-612.927 678.372 790.167
-443.028 672.671 662.353
-618.569 707.699 767.729
-418.227 664.798 716.867
-466.731 674.33 783.148
-490.418 713.525 780.234
-639.281 688.062 805.501
-487.94 657.66 810.293
-437.489 678.83 677.699
-464.468 673.606 657.256
-616.826 675.616 789.919
-455.346 669.81 688.615
-486.214 708.431 788.515
-459.468 686.097 763.674
-463.14 672.259 663.299
-623.153 679.151 775.688
-462.994 646.237 668.29
-634.496 710.474 785.927
-482.13 692.321 813.149
-478.934 703.141 755.345
-466.199 647.361 667.2
-434.295 667.331 717.039
-491.655 684.969 754.41
-631.244 676 779.218
-468.673 697.382 778.653
-499.943 695.044 747.112
-432.082 664.721 724.257
-612.974 705.852 787.54
-437.373 675.909 699.958
-465.477 690.307 763.486
-612.798 706.345 781.95
-440.183 665.315 684.12
-625.026 668.957 807.327
-617.559 715.84 809.445
-478 702.593 798.646
-622.137 687.942 762.819
-612.803 710.562 788.605
-630.941 692.614 760.68
-487.999 682.93 750.264
-458.391 644.672 671.404
-616.911 689.831 783.581
-441.254 625.501 672.3
-629.872 678.117 775.813
-613.335 669.698 810.426
-612.112 678.626 806.486
-636.642 681.926 812.615
-419.133 649.062 678.407
-414.124 661.244 683.573
-498.762 670.121 800.223
-469.968 666.107 787.514
-490.403 695.632 797.654
-463.519 648.179 668.118
-649.333 637.992 667.132
-442.91 675.186 667.535
-449.977 667.602 684.103
-613.258 685.724 802.981
-443.005 626.157 679.575
-422.593 668.607 685.036
-446.02 670.617 699.174
-469.479 664.474 644.865
-482.527 662.604 793.355
-468.024 666.161 791.499
-494.714 714.503 772.37
-447.857 669.349 697.889
-628.304 714.271 790.399
-469.684 670.883 641.04
-454.368 656.4 677.652
-631.083 714.505 755.134
-627.676 687.28 766.71
-494.043 675.609 750.144
-441.696 679.866 682.974
-426.747 665.943 678.716
-651.434 626.505 669.822
-439.555 671.665 705.552
-631.228 684.952 770.287
-456.355 656.499 655.873
-486.62 677.071 742.922
-643.453 682.182 788.049
-492.619 710.354 740.668
-470.741 689.511 815.406
-500.403 699.214 759.403
-421.86 664.264 723.03
-447.197 625.254 667.238
-448.884 655.868 655.044
-430.776 671.051 710.795
-450.912 664.197 653.301
-473.361 696.037 811.498
-607.296 708.097 804.695
-496.979 673.117 778.57
-456.725 675.962 660.837
-480.891 663.49 781.797
-488.344 679.61 816.046
-639.055 698.16 785.56
-495.603 703.663 739.22
-476.325 659.952 814.646
-618.085 713.629 794.318
-495.296 712.516 786.007
-427.468 667.117 670.967
-470.886 675.6 776.125
-482.184 665.106 779.001
-470.035 693.968 765.603
-466.786 671.211 790.947
-466.321 687.884 810.355
-470.962 698.911 805.414
-639.571 697.541 785.866
-495.953 663.97 811.656
-443.016 654.902 657.204
-429.898 658.796 714.603
-481.932 703.45 764.323
-502.703 683.788 759.724
-438.385 674.67 700.374
-453.87 669.626 653.693
-457.412 682.906 777.054
-470.745 679.565 818.961
-628.51 709.183 806.626
-619.819 693.142 758.243
-473.667 657.36 811.623
-460.631 691.85 766.373
-624.869 676.989 777.344
-624.286 702.814 751.08
-454.847 634.963 662.495
-469.381 655.969 656.601
-609.828 678.947 816.818
-478.001 657.543 809.821
-624.523 710.965 757.4
-494.918 661.692 812.985
-629.799 697.339 819.673
-420.243 673.825 698.953
-417.183 674.487 692.232
-476.218 704.841 749.399
-449.689 665.664 679.671
-470.654 695.52 760.55
-433.882 671.424 713.213
-460.564 681.93 767.047
-468.299 658.404 643.305
-419.808 658.8 720.829
-435.672 661.657 701.969
-417.657 658.067 696.412
-466.85 672.672 819.198
-629.812 680.61 772.681
-626.965 704.235 752.253
-459.803 636.388 672.849
-424.185 673.592 700.685
-417.333 651.858 685.784
-429.266 677.751 676.471
-433.246 645.712 663.259
-640.595 697.461 786.655
-493.75 685.031 744.71
-624.95 717.033 808.553
-472.723 676.855 773.621
-468.934 649.86 662.569
-494.38 680.765 799.465
-496.663 679.614 797.014
-458.991 662.932 650.436
-472.866 694.171 810.439
-622.47 711.56 763.053
-478.764 694.499 814.05
-481.364 657.182 811.418
-485.966 678.553 771.947
-490.804 707.785 734.961
-470.086 665.655 646.176
-501.502 695.292 757.816
-619.933 704.373 762.677
-431.064 658.937 716.404
-458.098 682.442 792.719
-666.315 639.731 665.416
-434.868 660.297 726.003
-501.169 689.625 755.773
-459.693 661.8 669.231
-481.273 707.989 773.316
-653.149 630.255 669.34
-617.97 680.247 772.204
-491.796 681.357 794.447
-440.841 659.62 713.244
-620.647 679.838 771.49
-446.279 670.467 662.211
-636.401 701.206 770.536
-461.992 665.986 817.614
-441.594 657.15 657.801
-431.907 669.44 714.332
-496.139 705.78 740.821
-617.53 703.344 818.33
-611.452 697.209 808.625
-451.42 638.256 677.091
-626.941 716.068 805.354
-450.356 633.689 663.12
-621.311 706.824 749.643
-467.124 690.607 808.546
-486.223 659.87 812.107
-442.082 637.441 677.369
-446.02 630.43 662.353
-495.067 698.146 744.311
-422.008 675.577 685.268
-414.422 667.258 687.41
-468.614 638.654 667.387
-420.756 656.607 695.454
-463.221 675.994 785.388
-461.428 690.742 761.256
-471.909 645.767 664.802
-427.412 638.568 668.644
-446.649 649.273 677.145
-452.198 637.226 675.905
-483.754 696.04 775.097
-638.828 638.126 654.994
-618.634 677.841 777.231
-638.805 681.073 808.302
-491.71 674.06 756.035
-457.896 681.285 795.065
-426.631 641.891 667.352
-619.953 670.463 791.972
-465.978 692.811 789.237
-496.345 704.436 742.336
-464.273 665.622 802.122
-465.187 672.125 788.276
-642.738 684.072 797.526
-471.041 652.149 657.588
-627.777 670.143 801.537
-435.303 663.536 689.332
-658.71 642.045 663.965
-467.623 662.358 649.856
-501.035 683.366 760.373
-630.886 670.021 786.335
-433.296 659.792 703.675
-464.621 691.014 793.025
-464.356 671.902 789.931
-443.088 674.461 663.769
-441.416 663.484 709.06
-478.482 669.425 818.004
-480.02 681.272 769.203
-456.582 666.215 680.823
-439.764 658.458 713.823
-644.859 682.001 783.632
-487.906 688.793 753.65
-496.258 676.1 812.905
-635.909 691.062 815.687
-474.472 660.265 650.729
-458.75 684.568 764.562
-490.841 669.377 815.819
-472.225 703.911 776.498
-630.155 715.794 762.252
-617.737 680.665 775.281
-628.755 714.555 753.425
-438.158 679.463 684.935
-464.241 673.566 660.613
-615.695 678.378 817.846
-638.437 699.589 771.256
-487.126 687.805 779.457
-640.195 636.236 655.196
-467.192 645.453 660.852
-482.976 705.803 760.865
-482.181 708.119 761.049
-463.833 687.856 792.252
-483.521 690.327 775.132
-622.039 695.272 818.722
-630.622 714.697 742.786
-495.652 670.906 786.379
-469.23 693.885 809.69
-489.87 679.208 754.147
-496.988 685.116 755.023
-628.212 669.742 812.778
-469.3 695.035 804.749
-469.224 703.436 757.4
-619.204 685.059 760.252
-636.183 699.041 766.874
-629.372 711.585 796.622
-492.661 698.462 745.544
-633.613 709.302 753.925
-449.961 626.328 665.962
-652.311 633.6 669.682
-500.521 696.69 742.174
-444.65 642.529 677.254
-615.051 689.503 779.595
-431.963 668.992 716.349
-620.135 698.01 758.951
-499.349 689.54 746.658
-636.063 680.689 782.803
-644.237 681.556 789.51
-473.4 708.429 742.199
-660.145 641.362 663.447
-609.557 685.961 817.407
-631.637 669.156 788.939
-415.803 658.735 698.637
-429.553 675.399 666.862
-626.856 711.316 744.44
-613.032 699.187 803.951
-488.425 680.257 742.385
-468.184 693.85 799.086
-467.836 669.756 819.729
-485.876 717.664 726.514
-488.291 696.514 804.192
-445.656 648.755 678.32
-458.69 681.317 798.561
-451.427 665.479 697.152
-444.881 669.574 705.728
-471.338 650.902 658.616
-638.501 699.336 803.479
-491.252 657.279 809.472
-466.964 644.091 659.13
-441.739 672.08 706.724
-618.764 714.647 812.516
-458.806 664.745 644.816
-638.294 700.854 803.128
-458.686 668.993 813.79
-482.127 679.348 815.742
-618.733 667.936 811.058
-465.548 687.06 800.781
-464.309 678.907 773.923
-451.702 656.603 677.413
-613.92 697.359 817.104
-621.436 709.548 763.419
-611.178 694.985 818.541
-641.535 695.509 792.142
-473.736 690.382 766.422
-470.514 698.68 790.32
-464.894 691.923 791.581
-409.996 649.28 678.963
-468.468 664.756 819.627
-642.881 675.742 798.994
-462.177 684.99 807.712
-614.844 682.553 804.236
-436.644 659.404 685.365
-457.948 668.818 819.359
-491.312 680.783 793.981
-627.331 719.189 781.373
-428.937 677.344 667.758
-643.377 684.406 789.022
-491.978 689.155 808.152
-428.598 675.171 673.506
-638.992 699.507 775.076
-451.993 619.979 671.549
-496.053 702.355 759.255
-492.651 686.555 808.223
-482.386 704.335 797.855
-459.935 667.875 814.195
-444.154 670.535 703.839
-616.602 672.626 792.835
-465.663 691.595 785.835
-447.221 677.571 672.153
-475.4 699.706 764.538
-619.119 695.186 762.915
-436.89 664.078 724.651
-489.763 683.91 814.529
-439.963 645.224 660.749
-417.341 657.401 719.411
-495.708 672.309 779.89
-457.176 665.295 674.275
-439.437 638.758 661.025
-478.447 666.575 778.404
-472.368 657.848 653.756
-464.845 677.044 818.227
-433.333 637.463 673.038
-634.044 683.689 769.529
-485.851 697.07 804.71
-446.138 664.383 678.94
-613.991 678.089 805.316
-447.622 629.359 665.398
-407.486 649.455 678.621
-609.281 693.772 816.019
-513.229 507.691 330.576
-625.176 693.448 819.678
-429.589 675.207 674.573
-457.528 677.085 667.381
-485.187 708.481 790.621
-431.515 638.961 666.606
-624.63 692.224 755.548
-439.819 678.568 670.718
-445.614 678.753 673.715
-619.634 687.952 767.818
-484.619 679.753 815.376
-467.635 648.4 664.269
-624.176 669.037 790.352
-493.288 678.702 756.13
-633.688 703.776 760.251
-620.588 674.226 780.16
-478.847 698.392 764.734
-499.558 685.896 759.15
-634.579 714.645 757.055
-494.095 679.452 779.122
-455.777 672.602 812.734
-460.302 644.594 661.499
-474.08 703.667 752.244
-498.117 704.685 752.836
-476.455 661.894 800.197
-620.783 716.385 810.465
-470.947 662.073 648.099
-632.222 706.419 801.255
-665.861 644.649 661.249
-479.476 682.974 769.727
-471.349 668.823 784.957
-461.787 677.38 782.032
-618.646 674.086 784.378
-651.457 632.468 668.079
-495.612 694.644 747.487
-444.191 670.501 708.626
-618.205 681.396 817.149
-457.361 679.41 780.475
-501.755 692.656 748.268
-469.865 666.074 642.004
-424.158 674.117 699.017
-437.924 645.447 661.208
-427.268 661.022 730.213
-469.221 654.123 651.607
-427.317 664.98 680.928
-481.009 681.447 816.306
-430.106 655.124 692.435
-458.406 668.984 809.355
-427.633 668.816 714.04
-475.15 690.593 768.892
-616.564 684.495 763.456
-627.103 708.511 810.806
-466.367 689.607 765.828
-486.502 676.019 744.569
-637.465 633.71 658.72
-489.838 668.55 779.172
-461.286 673.826 796.079
-630.861 708.761 794.678
-458.286 682.276 773.073
-438.871 676.559 696.713
-632.412 700.441 758.331
-496.401 677.886 812.057
-619.213 700.912 775.436
-632.297 707.649 797.635
-467.685 700.555 765.224
-625.782 713.764 804.38
-617.756 667.87 809.918
-436.323 653.776 659.904
-451.42 641.945 661.799
-417.378 673.497 691.944
-616.348 700.187 779.21
-636.764 632.8 659.667
-484.271 723.743 725.614
-464.775 657.237 660.388
-469.432 671.285 782.964
-469.72 697.153 758.043
-447.579 629.393 664.724
-499.959 699.79 742.06
-422.639 669.708 710.125
-480.266 687.468 814.403
-473.545 695.763 764.802
-483.925 662.888 815.786
-493.518 671.934 816.716
-464.498 678.374 819.734
-446.955 666.086 679.936
-620.596 668.097 799.72
-485.704 659.032 813.919
-495.301 718.912 781.826
-418.964 656.651 671.563
-492.695 690.858 796.842
-464.49 680.789 817.016
-459.501 667.716 669.213
-614.919 690.891 807.7
-633.493 675.697 779.261
-470.426 642.855 662.071
-614.031 688.093 798.565
-453.302 646.395 674.79
-498.545 706.519 752.583
-620.033 705.594 819.435
-629.667 714.422 792.001
-492.375 681.733 804.968
-497.724 676.825 789.083
-459.476 632.205 665.792
-426.705 674.03 683.271
-498.23 676.273 747.689
-457.992 646.384 659.463
-660.773 637.083 670.371
-458.578 646.723 660.625
-615.927 713.794 790.548
-480.41 664.446 780.859
-608.667 688.499 817.835
-634.671 707.133 763.424
-638.647 688.49 809.206
-472.076 697.604 806.106
-429.63 666.827 719.351
-437.148 670.243 718.577
-629.558 672.919 782.68
-468.149 644.137 662.643
-663.598 635.849 669.739
-618.699 698.998 777.771
-489.019 712.64 779.654
-657.879 638.865 663.32
-640.959 696.322 783.344
-631.648 624.042 660.447
-466.656 646.541 658.705
-609.392 677.359 807.41
-450.239 675.843 688.18
-496.293 686.488 730.093
-449.223 629.063 676.701
-492.79 696.181 796.956
-440.463 662.905 709.09
-413.585 662.217 692.495
-479.009 683.878 769.791
-632.369 715.383 773.908
-490.387 660.273 805.419
-485.828 678.802 773.429
-472.527 704.022 772.729
-465.608 654.011 659
-452.243 629.077 673.724
-638.219 703.666 792.662
-476.429 657.74 647.433
-456.34 667.551 817.902
-481.452 660.69 794.42
-459.757 660.393 648.661
-481.183 701.341 803.502
-640.181 688.519 773.204
-440.198 672.648 707.724
-616.039 688.337 758.279
-502.179 678.046 757.235
-636.443 689.961 767.954
-461.68 684.881 799.688
-457.756 680.899 777.242
-491.218 678.512 791.085
-481.233 664.805 778.625
-489.707 724.14 722.547
-638.783 678.742 806.401
-482.216 705.199 759.007
-474.665 662.741 815.4
-611.793 672.156 810.32
-455.346 679.442 782.279
-494.932 676.536 746.579
-438.776 679.605 676.929
-480.244 706.714 778.638
-420.302 661.837 724.543
-502.068 694.646 755.035
-459.96 664.304 669.066
-445.746 666.407 694.434
-425.674 641.252 668.115
-636.674 708.218 764.868
-437.375 660.706 708.821
-643.35 683.227 786.197
-417.099 666.429 699.06
-446.74 633.974 679.097
-612.147 682.836 816.993
-492.234 705.694 735.036
-482.35 702.199 800.646
-413.267 647.456 681.989
-478.256 704.54 757.577
-457.533 671.163 654.02
-420.235 649.568 669.095
-472.668 661.864 645.107
-437.983 658.059 683.819
-627.211 708.189 743.228
-417.601 659.234 708.589
-496.954 679.753 739.045
-449.993 654.561 678.191
-654.968 632.718 664.368
-641.962 686.25 781.774
-472.666 696.403 760.042
-427.54 656.486 690.351
-491.662 681.664 786.15
-468.794 690.589 808.638
-459.113 642.852 660.271
-427.579 657.734 723.551
-487.679 705.924 785.446
-465.136 682.174 815.619
-448.934 662.51 677.385
-663.165 643.083 668.263
-431.252 660.825 732.954
-621.489 669.896 796.944
-621.635 716.105 802.318
-482.666 707.879 775.389
-458.447 668.881 653.124
-460.624 687.111 784.266
-625.549 676.475 779.341
-491.761 706.573 742.008
-426.407 664.962 723.912
-617.996 707.715 817.194
-458.656 685.217 775.946
-459.866 659.726 668.229
-464.944 662.268 654.002
-451.419 653.127 656.195
-487.415 699.431 795.213
-507.854 506.43 330.196
-465.156 699.818 761.847
-412.007 647.78 688.915
-471.065 704.976 783.758
-462.979 666.829 651.683
-640.499 674.735 790.578
-476.972 706.371 789.788
-656.978 641.987 661.336
-492.492 684.368 806.262
-420.622 652.956 690.477
-472.27 704.409 789.594
-492.814 684.181 745.54
-612.084 707.231 789.93
-463.742 668.728 661.588
-496.362 701.255 749.84
-660.254 633.918 670.817
-487.705 689.925 785.986
-471.442 702.608 766.211
-635.338 696.269 814.579
-451.86 665.519 702.105
-619.16 706.778 770.729
-633.8 698.58 760.083
-413.872 646.391 678.411
-441.732 665.935 707.46
-495.412 716.957 778.623
-630.315 715.456 758.396
-500.37 689.254 756.997
-497.514 678.294 746.253
-618.639 684.6 776.556
-638.474 636.056 658.417
-485.937 708.816 742.761
-464.62 685.31 807.673
-468.068 647.467 666.941
-486.513 710.904 777.603
-434.899 678.219 663.399
-483.197 664.669 814.365
-482.213 708.457 786.468
-490.286 673.718 754.779
-429.993 680.794 666.334
-426.749 652.253 684.811
-482.707 698.837 771.134
-632.725 668.02 814.427
-440.787 635.51 678.046
-473.67 673.18 775.138
-465.634 678.981 781.066
-500.223 676.914 754.12
-641.688 687.999 799.415
-425.299 653.497 689.811
-620.016 698.077 774.572
-462.601 680.659 770.644
-461.447 627.727 670.667
-470.05 701.881 781.949
-467.069 692.033 800.419
-640.462 686.938 773.097
-431.951 659.907 698.806
-446.165 664.942 702.905
-629.757 670.335 792.813
-435.52 668.231 660.442
-416.045 659.063 702.197
-490.253 661.756 806.781
-464.366 663.044 642.762
-418.181 658.549 695.94
-419.613 658.33 698.574
-640.57 640.683 653.335
-487.369 710.185 738.281
-429.528 654.25 698.463
-623.499 670.795 801.254
-617 678.594 782.297
-441.77 673.057 698.992
-621.339 670.092 787.588
-471.038 661.075 804.588
-475.285 690.669 815.257
-486.308 678.777 775.834
-438.166 664.557 702.736
-469.042 644.828 659.708
-454.392 674.654 798.492
-614.62 685.028 802.645
-615.449 696.152 782.54
-427.404 636.655 670.963
-466.944 691.888 762.639
-484.715 691.808 775.807
-425.175 663.763 681.267
-490.604 694.363 804.191
-445.056 671.04 702.924
-458.196 675.809 672.587
-499.685 681.437 738.951
-636.731 701.6 769.85
-457.522 655.601 653.746
-474.683 664.766 790.895
-464.971 682.558 809.234
-497.415 675.328 757.447
-663.545 643.895 668.287
-629.335 717.279 771.106
-443.774 660.068 678.771
-614.785 699.98 785.653
-438.368 644.868 676.482
-498.929 706.789 756.336
-620.813 693.749 819.84
-421.595 659.847 702.505
-612.957 710.635 786.13
-631.25 715.225 756.32
-461.324 672.597 670.794
-466.473 686.035 813.863
-470.373 690.255 809.993
-448.348 625.913 678.29
-456.138 659.199 653.393
-631.829 714.06 764.435
-470.57 648.733 656.554
-628.263 669.206 795.81
-438.884 659.208 723.251
-634.159 694.546 815.194
-440.509 647.753 677.303
-478.154 705.666 776.515
-447.016 676.213 687.207
-436.03 637.138 664.996
-634.588 707.589 758.293
-461.385 640.957 661.482
-445.626 629.435 665.648
-503.167 677.296 758.691
-613.295 691.019 806.747
-475.782 696.629 762.049
-429.242 667.72 668.519
-613.734 702.594 798.442
-629.466 716.752 769.812
-469.438 661.227 811.979
-444.239 638.092 677.925
-616.063 714.823 779.694
-431.033 630.963 674.714
-623.845 715.176 790.586
-470.475 682.568 768.974
-639.157 685.345 801.159
-482.024 706.368 791.726
-468.206 702.737 763.083
-613.01 669.003 811.791
-495.413 671.689 815.649
-479.142 660.205 815.385
-611.805 671.159 810.571
-497.703 676.069 748.863
-434.294 657.919 695.721
-658.597 633.186 664.47
-476.922 712.352 733.198
-465.85 664.106 659.98
-609.361 676.297 795.593
-435.649 661.926 661.825
-498.25 692.707 742.607
-481.155 708.339 783.146
-483.837 698.112 806.359
-640.378 694.644 776.408
-617.424 706.964 816.629
-505.225 683.556 765.727
-620.93 705.52 752.384
-430.742 678.358 675.554
-416.685 649.136 684.046
-466.949 684.024 817.642
-429.497 661.242 732.294
-633.7 683.122 771.983
-450.717 655.61 654.609
-633.752 708.811 753.213
-438.963 640.933 677.924
-489.92 710.204 732.138
-610.972 711.718 800.354
-635.039 627.293 661.43
-618.933 682.804 768.309
-607.705 710.757 800.721
-490.927 685.393 811.552
-429.264 663.352 729.835
-480.712 674.86 776.193
-454.543 673.471 677.17
-642.331 688.447 798.91
-610.671 677.023 808.191
-627.406 707.773 818.545
-426.227 677.177 688.226
-627.332 716.072 797.171
-440.671 676.616 664.647
-465.998 695.735 778.45
-486.48 712.864 777.244
-438.613 627.205 678.488
-487.153 710.107 736.351
-436.597 636.218 666.267
-438.215 634.732 679.698
-613.44 672.383 812.566
-459.978 668.858 671.099
-430.059 677.159 687.761
-439.789 664.333 700.403
-610.981 673.288 801.273
-492.441 682.62 813.114
-462.553 680.585 769.989
-490.74 677.938 775.897
-492.967 682.839 743.969
-613.878 682.936 818.393
-491.802 695.737 801.37
-637.121 694.633 810.39
-414.511 655.166 676.534
-451.657 666.035 683.775
-451.461 628.971 674.484
-483.584 696.952 810.413
-633.245 702.841 761.512
-627.299 713.46 750.335
-472.341 705.013 761.79
-442.685 671.004 708.189
-461.022 688.89 789.953
-626.314 695.147 755.029
-499.825 705.16 755.605
-435.28 668.55 720.621
-629.009 707.446 749.65
-617.528 685.025 781.739
-481.098 694.264 767.841
-488.562 666.023 790.519
-495.509 690.984 745.007
-485.814 674.605 748.028
-490.601 690.259 748.997
-505.484 696.391 755.347
-632.531 669.722 804.336
-427.109 634.952 671.397
-442.573 665.799 708.663
-499.295 706.199 753.834
-638.446 696.622 769.451
-456.875 669.665 807.449
-643.21 685.623 789.393
-635.17 684.519 769.157
-612.184 708.959 779.183
-465.48 696.48 767.051
-418.376 652.349 694.479
-611.506 673.752 811.701
-625.958 670.591 788.27
-622.63 680.381 818.422
-491.933 715.975 782.093
-638.64 703.313 786.622
-477.012 661.963 785.187
-432.78 666.685 723.583
-654.927 639.665 663.695
-490.82 680.35 741.159
-493.812 703.782 743.112
-491.821 693.455 749.486
-486.853 718.386 724.239
-485.538 674.308 817.762
-636.698 699.41 806.302
-481.031 661.488 814.898
-640.937 684.369 800.691
-494.783 677.872 788.065
-618.732 688.954 778.323
-455.492 625.986 672.815
-430.159 643.889 674.015
-443.509 662.554 709.696
-627.845 669.054 813.245
-469.253 703.88 766.534
-453 672.776 694.606
-489.166 695.914 792.431
-502.347 687.436 756.055
-625.428 690.024 756.465
-643.184 681.001 797.049
-619.403 684.762 818.279
-438.428 661.621 682.357
-455.722 674.632 799.081
-624.626 674.018 817.012
-418.69 647.371 703.763
-433.485 632.808 675.391
-447.282 646.235 657.101
-626.496 673.487 816.697
-429.66 658.418 664.225
-622.173 678.416 773.401
-469.066 666.143 793.403
-486.239 686.108 813.571
-619.764 690.088 765.134
-455.903 677.85 668.873
-610.992 679.479 793.861
-618.288 706.139 818.21
-621.995 674.203 780.227
-463 656.95 663.157
-630.079 714.725 787.075
-502.762 690.154 758.151
-468.38 666.983 796.867
-465.155 682.726 810.723
-491.424 678.469 742.394
-495.526 674.953 750.142
-490.323 711.008 732.827
-488.049 670.003 816.003
-474.665 709.201 763.155
-461.921 636.421 670.761
-618.392 683.533 764.245
-612.775 708.919 792.581
-617.811 675.948 775.96
-464.857 693.885 780.659
-467.7 676.731 818.307
-420.987 659.609 682.767
-637.97 674.496 810.129
-635.078 671.971 798.749
-469.721 662.776 810.22
-617.805 686.379 762.257
-637.523 635.533 658.7
-470.337 687.102 816.621
-476.09 698.466 764.146
-639.901 691.77 803.132
-451.67 669.226 699.202
-484.072 694.281 809.706
-410.81 648.893 692.964
-651.013 633.446 665.835
-468.194 699.855 770.001
-468.193 701.292 752.474
-621.368 680.206 771.425
-455.625 681.342 771.268
-438.466 677.801 701.857
-612.559 685.238 785.122
-428.136 658.555 666.778
-492.813 708.296 733.305
-452.371 672.773 808.923
-637.355 700.038 774.555
-443.252 670.866 657.271
-638.694 680.095 782.096
-453.682 674.203 798.348
-469.158 699.081 798.409
-495.849 672.075 813.331
-615.155 692.248 817.206
-493.38 685.408 745.109
-612.037 672.595 806.582
-485.009 714.748 727.665
-609.172 706.867 803.061
-628.452 715.597 769.661
-456.353 655.015 672.828
-449.153 642.305 676.474
-432.767 676.716 685.205
-609.206 712.933 809.351
-463.991 689.329 780.447
-662.732 637.279 673.561
-633.926 704.889 800.015
-424.502 653.59 691.19
-486.71 704.629 791.468
-428.368 658.617 730.828
-625.516 714.282 813.27
-412.106 659.291 692.254
-472.518 665.292 788.891
-428.299 653.684 683.654
-463.01 656.655 649.738
-434.037 673.056 705.334
-488.946 707.228 785.427
-621.158 715.839 783.01
-422.027 653.728 666.638
-473.637 671.663 778.919
-429.487 665.502 728.145
-454.598 674.44 691.051
-489.815 698.34 798.012
-466.698 653.35 662.228
-430.742 658.868 721.919
-462.069 659.555 645.022
-621.994 702.269 751.275
-471.648 696.854 810.127
-612.031 696.167 787.337
-447.117 655.879 656.012
-636.018 679.432 816.631
-487.488 721.363 726.153
-475.955 703.249 798.523
-468.072 696.156 793.898
-465.921 679.337 778.777
-435.57 660.349 721.138
-630.227 710.941 747.161
-657.598 638.41 661.047
-418.466 665.506 702.964
-413.676 647.797 691.401
-439.966 662.861 682.981
-425.832 646.269 678.317
-450.625 667.776 683.09
-434.646 661.657 729.054
-466.725 677.699 777.447
-474.401 658.335 650.9
-449.966 621.966 668.739
-482.403 658.814 805.19
-462.321 671.962 800.327
-444.407 670.184 713.505
-424.959 645.522 670.478
-482.101 701.384 768.234
-629.283 702.325 752.219
-632.418 703.178 807.181
-497.485 671.321 793.518
-640.074 688.206 796.68
-429.101 657.893 721.156
-417.424 663.593 710.331
-431.982 656.814 718.313
-635.428 693.515 816.306
-445.157 632.664 678.648
-613.635 710.262 813.48
-486.604 668.925 816.278
-500.294 697.783 757.171
-412.175 652.693 694.973
-417.839 648.287 701.744
-429.73 679.523 668.833
-430.029 658.456 725.808
-618.858 679.672 781.185
-423.498 656.62 676.455
-426.687 672.038 706.61
-470.993 700.509 790.511
-485.846 665.922 779.945
-415.437 652.092 695.603
-635.846 671.733 812.556
-614.095 689.207 787.557
-610.664 706.418 801.255
-461.697 647.911 659.97
-475.626 705.572 775.803
-627.778 678.873 774.345
-451.244 678.351 672.345
-461.762 665.248 668.014
-416.415 648.61 690.744
-498.656 668.907 804.688
-621.799 671.907 815.511
-457.244 663.755 673.245
-629.025 715.761 795.742
-652.73 629.196 665.629
-509.945 512.633 332.769
-617.629 684.566 817.409
-611.374 672.789 808.631
-481.96 696.561 810.019
-460.911 636.448 663.944
-457.689 684.328 793.716
-618.524 670.184 814.05
-436.835 665.085 693.919
-428.792 648.246 679.859
-492.285 683.722 781.933
-486.827 658.798 813.255
-460.704 653.262 653.178
-483.567 683.927 771.874
-480.159 718.794 726.534
-633.569 712.362 769.632
-427.681 639.746 667.952
-631.519 673.259 817.643
-635.863 669.812 806.845
-637.943 635.829 659.156
-426.824 671.142 712.11
-462.408 674.754 653.284
-610.584 686.478 813.301
-454.379 633.324 674.95
-476.53 695.019 814.919
-620.919 706.958 818.758
-465.406 655.651 662.839
-432.705 671.079 710.458
-437.683 631.096 680.415
-636.74 698.23 810.764
-456.78 670.892 685.275
-610.886 702.578 816.363
-621.914 689.715 818.01
-628.363 710.989 810.035
-482.231 707.738 765.942
-467.613 675.165 779.312
-617.519 683.203 764.89
-469.156 692.289 766.605
-643.074 628.695 662.258
-414.927 662.713 693.188
-609.254 689.515 816.207
-486.286 694.169 781.463
-417.12 658.481 714.373
-431.429 646.583 679.097
-462.271 669.553 664.898
-446.59 664.38 705.477
-616.029 685.459 764.072
-494.725 687.791 747.995
-626.232 711.276 752.128
-466.404 667.966 790.572
-461.525 673.699 794.83
-622.106 710.028 750.481
-621.528 714.915 793.615
-636.982 708.95 770.542
-475.516 676.293 773.793
-487.707 712.369 776.864
-425.71 666.771 716.386
-618.87 686.327 768.9
-437.609 640.403 662.144
-615.183 712.86 789.132
-485.804 669.138 754.114
-623.767 711.639 752.083
-638.838 700.257 775.145
-441.888 626.824 670.419
-491.207 695.376 799.305
-631.158 712.739 769.599
-468.507 673.614 779.368
-411.403 646.171 682.753
-442.942 632.603 679.083
-611.928 683.157 791.176
-623.812 697.701 752.725
-465.807 665.902 656.979
-459.043 676.599 666.026
-496.89 699.395 741.003
-457.766 667.214 819.1
-491.05 688.884 786.594
-469.854 696.117 802.408
-492.128 669.114 795.829
-438.373 659.71 682.75
-437.788 665.408 690.711
-469.631 675.134 778.881
-420.782 648.289 674.353
-416.872 666.929 697.095
-428.253 672.123 703.935
-467.961 642.291 666.823
-488.471 707.172 784.423
-432.027 657.161 698.41
-499.944 687.096 742.995
-483.163 707.185 770.28
-493.118 682.399 742.936
-613.485 711.355 799.938
-426.083 642.392 668.112
-472.431 655.532 654.601
-622.552 712.006 818.677
-472.187 664.185 794.834
-422.75 672.327 704.394
-630.611 713.762 752.061
-488.865 675.146 747.094
-479.286 655.089 810.761
-460.177 668.13 668.417
-458.829 664.279 673.259
-493.967 681.344 785.899
-494.765 689.913 753.536
-633.67 630 658.272
-630.275 705.76 750.046
-616.104 681.23 782.671
-470.931 651.282 660.29
-473 679.872 817.404
-467.733 686.034 816.027
-628.821 669.032 803.02
-638.61 675.755 786.721
-618.211 670.914 815.812
-648.977 636.875 665.815
-473.098 686.848 769.781
-439.077 661.414 681.229
-625.948 709.694 814.89
-474.824 656.929 653.248
-413.603 655.9 692.286
-492.314 699.245 747.512
-616.458 714.213 811.745
-450.108 669.512 655.558
-444.813 665.543 682.957
-421.639 674.13 693.993
-469.287 654.27 649.107
-478.311 657.535 812.83
-456.212 651.834 672.335
-467.728 667.168 649.125
-483.352 687.523 812.219
-621.469 678.937 819.826
-443.412 665.13 716.28
-428.1 656.479 714.726
-621.252 719.829 807.796
-475.539 695.149 762.476
-449.516 618.263 674.666
-487.052 692.788 810.164
-483.928 706.661 767.435
-619.703 678.207 819.68
-639.611 692.32 773.536
-467.213 698.273 772.327
-455.616 677.433 781.873
-462.227 669.202 819.181
-620.753 680.023 771.466
-437.852 664.504 698.52
-638.161 638.754 656.213
-470.094 661.411 641.427
-633.102 689.27 762.615
-468.168 650.247 660.34
-621.91 712.167 773.462
-468.239 661.838 640.884
-439.533 624.31 673.642
-666.881 641.359 672.441
-482.475 672.591 747.285
-633.497 674.359 781.224
-448.728 622.137 669.072
-451.014 634.98 679.305
-435.695 667.732 720.591
-461.55 661.803 666.033
-464.713 644.052 660.599
-658.245 641.559 674.399
-617.714 681.69 771.699
-438.132 634.656 665.955
-471.182 702.079 786.698
-442.064 642.547 658.245
-423.068 658.488 724.284
-500.218 685.424 743.139
-641.151 678.257 802.146
-475.873 706.357 790.815
-491.397 719.596 722.28
-438.625 638.42 661.666
-454.414 672.882 808.943
-621.561 668.677 792.14
-632.361 674.558 781.817
-440.285 662.372 657.933
-621.947 688.353 758.053
-431.212 649.663 663.932
-432.241 658.291 712.057
-615.438 707.011 816.269
-613.852 686.188 817.697
-460.971 674.297 792.43
-629.96 688.947 758.812
-636.104 628.143 659.732
-626.038 711.246 746.837
-621.02 685.529 818.62
-443.358 672.65 705.765
-659.667 641.645 666.378
-628.962 701.937 754.279
-664.864 634.127 665.345
-440.288 665.51 694.548
-460.285 670.968 672.069
-458.263 681.895 789.256
-638.793 676.495 785.606
-489.499 713.167 783.209
-464.999 679.043 768.898
-466.242 696.861 772.494
-624.684 677.473 778.592
-466.392 655.275 658.472
-467.776 694.043 793.58
-614.447 677.372 791.967
-414.389 658.624 681.496
-469.6 699.858 774.623
-417.46 662.896 710.014
-437.483 628.919 680.035
-486.42 659.223 807.555
-461.853 653.494 667.453
-481.668 701.511 765.258
-450.501 631.197 665.492
-619.342 687.19 756.156
-493.548 663.711 805.915
-426.341 672.45 671.465
-630.898 702.658 819.243
-476.378 701.543 803.572
-479.309 670.22 777.942
-439.184 658.767 656.188
-481.301 659.876 813.699
-418.811 661.651 681.71
-415.189 648.294 689.381
-612.366 673.349 815.462
-442.127 673.751 700.061
-429.672 631.447 672.684
-463.867 640.78 662.76
-464.46 635.836 668.411
-431.456 631.308 668.197
-467.108 676.051 774.627
-465.979 669.432 791.412
-468.294 697.795 788.863
-461.543 666.235 646.893
-493.37 703.649 737.569
-495.786 673.011 759.602
-493.939 715.071 778.333
-491.546 689.131 809.651
-427.681 633.345 669.949
-467.667 642.691 660.164
-492.69 678.674 757.134
-444.111 632.717 662.782
-427.526 647.173 677.647
-441.149 671.515 708.78
-466.387 658.058 645.615
-470.349 700.6 755.826
-491.524 714.849 776.697
-432.232 661.061 730.112
-422.189 669.053 705.394
-623.342 687.485 819.801
-477.853 660.075 793.224
-458.779 669.137 805.378
-612.063 704.312 790.277
-457.021 669.216 809.748
-448.762 674.909 695.694
-483.075 670.971 749.647
-631.202 674.522 781.037
-417.112 659.529 697.189
-427.146 671.868 675.556
-460.427 633.075 670.287
-665.9 638.065 665.304
-612.58 703.747 787.9
-440.693 663.846 659.075
-485.033 720.343 724.738
-490.456 698.231 792.139
-639.542 640.851 655.924
-660.922 640.33 665.231
-497.515 694.306 752.946
-658.956 628.379 668.551
-620.016 699.868 757.074
-488.251 724.546 726.373
-476.926 662.821 794.959
-421.613 657.584 679.803
-630.958 686.907 819.817
-493.915 680.758 803.64
-491.688 719.212 723.235
-614.954 683.378 800.25
-459.07 664.286 672.29
-467.858 668.576 818.205
-641.51 670.804 801.425
-445.945 623.734 670.212
-620.5 672.498 816.364
-458.78 665.12 651.715
-469.795 667.821 787.941
-463.848 666.77 811.939
-432.773 648.557 681.849
-452.128 677.572 671.044
-428.218 660.684 736.689
-473.124 654.393 653.097
-415.077 649.63 686.037
-459.299 626.744 668.781
-429.903 658.948 727.217
-617.02 714.577 786.036
-514.032 507.466 328.62
-443.432 634.149 663.93
-488.023 699.98 791.073
-634.589 714.371 752.444
-498.021 700.021 760.164
-486.267 711.546 784.542
-607.841 708.779 801.176
-626.511 712.558 765.554
-481.257 677.23 776.018
-427.276 673.937 679.98
-443.123 667.727 716.961
-637.596 698.659 799.708
-418.997 650.909 693.115
-463.517 685.779 767.357
-433.167 663.791 663.941
-448.718 670.312 660.367
-442.46 665.964 681.281
-500.25 688.222 748.902
-416.042 658.032 701.997
-470.412 672.912 779.652
-659.557 629.649 668.916
-455.246 674.346 810.549
-613.403 700.377 787.164
-644.145 682.398 790.161
-466.753 665.574 793.175
-432.888 630.215 669.767
-468.75 697.554 775.327
-473.889 703.666 749.896
-494.775 694.375 746.34
-482.819 692.744 766.099
-622.761 670.268 786.345
-433.874 658.165 721.284
-618.774 688.982 757.014
-451.946 672.402 661.515
-474.71 664.792 784.594
-619.438 684.877 761.271
-634.825 704.753 796.976
-503.131 683.905 753.154
-630.921 716.752 765.381
-493.345 677.476 783.108
-440.457 668.092 655.313
-427.082 668.771 677.15
-415.013 650.264 695.273
-472.096 672.554 779.293
-485.42 681.428 772.203
-467.358 698.999 762.948
-491.176 682.695 747.394
-500.468 688.413 750.336
-488.318 712.6 772.109
-455.602 679.561 794.436
-477.411 661.389 787.203
-480.703 662.974 787.335
-624.419 669.066 804.424
-422.979 656.769 681.703
-436.445 673.596 703.51
-649.859 633.177 663.744
-472.771 685.677 769.846
-439.175 626.885 678.027
-449.737 638.352 661.126
-479.857 693.233 765.32
-617.964 690.997 779.234
-457.749 677.377 807.688
-452.614 665.956 701.423
-630.047 696.283 758.835
-424.931 653.244 667.741
-466.055 647.97 658.223
-469.97 693.891 763.229
-612.55 684.035 790.549
-459.353 674.283 667.712
-442.567 665.526 703.272
-641.88 681.755 799.293
-467.616 689.508 806.856
-465.411 679.057 774.706
-632.938 677.785 819.074
-493.518 678.965 813.825
-422.775 662.969 681.271
-443.645 661.494 678.664
-494.467 679.681 740.668
-631.602 683.237 819.48
-498.345 691.549 752.213
-457.87 682.799 788.248
-493.006 713.716 767.678
-471.512 701.411 751.777
-498.578 675.544 752.772
-443.13 647.482 658.449
-418.596 661.254 681.487
-615.408 709.101 815.114
-475.549 659.337 807.285
-611.465 701.265 816.112
-623.525 718.59 805.855
-462.948 693.851 766.164
-427.575 663.439 679.468
-474.446 702.234 751.731
-609.896 713.505 812.171
-639.279 691.63 796.171
-443.885 673.886 664.695
-650.104 638.445 664.933
-637.116 678.019 785.692
-447.294 641.763 660.814
-425.151 643.243 668.823
-491.949 691.131 803.684
-612.026 706.658 802.31
-446.56 623.847 672.11
-418.554 660.644 722.755
-422.645 656.017 706.072
-462.845 672.774 792.438
-471.589 666.823 643.241
-468.815 664.577 648.242
-621.058 709.464 770.818
-482.336 657.342 807.201
-637.863 704.127 793.196
-611.246 678.557 798.005
-469.287 703.275 762.998
-481.578 659.963 812.708
-443.168 667.645 710.019
-486.353 684.035 776.847
-615.093 670.618 798.855
-629.24 701.15 818.125
-417.575 671.704 695.116
-638.632 703.776 770.294
-473.996 705.836 747.901
-459.872 689.838 771.116
-472.007 703.2 785.198
-637.882 679.327 814.453
-625.977 720.123 804.581
-491.856 679.536 785.494
-504.645 697.569 753.525
-449.615 657.257 677.428
-492.613 683.384 800.152
-488.691 710.122 732.727
-480.873 658.51 808.862
-467.331 676.775 818.259
-421.118 658.65 724.509
-469.899 674.525 781.633
-613.108 686.837 798.693
-458.158 658.76 650.07
-617.748 712.788 787.999
-490.577 696.802 799.412
-491.592 685.416 792.517
-449.045 668.381 652.755
-461.822 691.912 766.449
-429.163 676.162 672.679
-489.159 667.49 786.241
-650.415 637.356 661.231
-456.966 666.931 681.772
-610.565 700.013 813.379
-479.265 658.504 805.98
-479.855 671.514 817.996
-482.792 702.767 801.971
-616.651 690.588 783.326
-466.806 692.62 794.525
-472.334 658.387 812.495
-430.571 662.775 665.101
-434.321 672.065 661.845
-616.301 686.833 760.103
-621.321 673.35 780.899
-459.106 680.597 779.285
-432.916 634.186 673.14
-425.961 660.54 667.28
-444.458 668.828 654.685
-492.868 681.054 742.657
-428.852 656.077 699.082
-488.689 710.71 740.11
-618.959 704.546 772.223
-461.751 672.624 673.243
-449.248 666.829 684.916
-498.425 668.894 812.81
-422.118 652.634 692.883
-613.936 712.666 799.452
-651.425 629.845 669.065
-656.241 639.976 665.415
-500.522 702.742 760.236
-617.279 716.632 806.775
-429.65 641.571 672.417
-503.129 678.482 751.7
-439.997 656.419 679.282
-487.826 702.916 789.385
-509.35 687.818 753.88
-432.594 675.104 696.681
-622.037 688.46 760.11
-455.727 663.976 677.679
-633.993 712.643 755.476
-629.762 714.373 791.31
-502.214 681.773 739.903
-474.355 705.446 788.341
-447.809 679.093 670.096
-617.63 694.104 779.282
-492.277 707.165 787.248
-619.191 696.93 777.38
-487.734 658.377 809.308
-631.158 698.771 757.114
-419.388 657.763 713.064
-611.843 704.287 803.061
-437.691 630.416 667.472
-623.734 695.621 754.7
-633.141 630 660.629
-447.96 665.804 705.93
-419.057 659.391 701.196
-613.255 707.372 794.871
-454.045 680.829 782.315
-485.052 673.085 779.415
-667.537 637.703 672.77
-478.336 692.909 764.136
-663.764 644.939 668.084
-619.878 672.024 792.423
-416.571 669.425 690.054
-487.785 707.84 740.725
-464.387 687.011 800.189
-486.079 709.434 786.662
-632.868 711.329 782.281
-610.26 712.686 807.612
-464.292 682.409 812.745
-465.807 688.034 767.338
-444.804 669.011 654.248
-434.352 678.976 669.39
-637.32 679.9 785.14
-469.712 700.709 754.68
-459.861 660.204 645.389
-630.57 715.351 761.209
-619.135 692.469 756.326
-456.405 634.179 675.892
-438.002 676.362 666.536
-637.418 672.377 802.12
-467.555 693.37 803.678
-415.51 659.409 702.973
-616.507 702.255 782.244
-469.835 666.9 784.329
-454.711 677.048 671.953
-474.511 661.773 814.907
-480.45 714.074 731.79
-474.023 706.321 779.883
-424.81 651.217 679.316
-623.145 669.226 798.51
-496 672.029 782.63
-424.78 675.74 688.125
-623.831 715.931 773.193
-499.968 695.651 751.015
-466.245 667.182 654.748
-463.105 685.758 799.78
-483.975 686.05 771.1
-449.937 675.612 687.254
-640.107 699.818 788.006
-621.132 697.966 754.061
-638.782 694.816 805.768
-476.56 667.402 779.941
-486.685 677.981 776.56
-434.675 644.401 677.868
-613.133 710.577 814.365
-620.083 678.724 776.085
-466.703 633.046 667.707
-488.022 711.305 731.629
-467.324 699.173 785.503
-449.018 622.569 674.37
-455.065 681.259 796.033
-486.338 687.715 782.959
-464.198 666.765 798.068
-477.522 705.28 787.312
-481.281 680.784 770.444
-466.484 666.803 641.691
-472.346 698.268 758.705
-468.445 660.284 642.73
-437.423 661.484 725.815
-622.063 673.8 817.177
-622.582 669.603 805.374
-463.519 683.451 814.86
-630.576 625.166 658.77
-619.184 704.048 759.235
-621.789 709.027 752.044
-484.659 717.564 730.853
-639.464 689.817 775.935
-424.475 661.521 731.876
-614.868 668.078 810.637
-490.574 683.862 777.387
-646.686 629.487 664.972
-618.269 705.279 766.702
-502.843 681.306 750.51
-497.091 696.872 744.286
-613.606 694.032 788.02
-461.167 674.821 790.043
-443.925 678.815 668.467
-470.305 688.068 767.598
-501.349 678.512 747.39
-467.612 674.038 781.277
-488.103 725.891 727.36
-625.956 717.321 772.827
-427.506 673.79 702.065
-436.326 665.314 697.337
-629.607 712.954 743.499
-609.469 710.871 798.365
-484.251 705.03 777.864
-507.435 695.866 754.626
-494.571 690.233 748.601
-424.764 669.781 712.036
-639.693 699.37 790.595
-451.294 648.83 675.103
-617.346 673.934 817.732
-416.224 652.085 695.502
-612.644 707.532 800.179
-626.057 713.374 808.23
-429.47 664.014 724.796
-462.099 675.362 661.569
-630.622 713.296 756.757
-469.691 689.025 767.553
-435.161 640.374 664.457
-435.687 665.022 724.947
-636.675 709.745 780.253
-626.173 682.655 770.69
-470.953 659.951 643.447
-464.599 641.33 668.618
-487.692 690.543 785.358
-435.087 673.705 706.46
-477.171 660.345 813.577
-421.258 663.563 725.826
-498.492 683.883 734.904
-440.559 660.804 658.882
-456.513 651.401 656.566
-500.337 703.035 750.696
-442.273 674.264 700.587
-640.466 694.182 793.849
-425.194 658.567 724.19
-632.508 711.663 776.59
-617.607 698.333 782.712
-475.972 705.07 777.802
-608.714 691.899 814.657
-613.519 700.81 818.607
-613.27 672 799.808
-632.087 715.874 766.102
-459.967 643.185 670.304
-472.888 696.269 810.933
-486.186 709.264 735.086
-472.107 688.744 769.987
-493.678 682.321 808.81
-613.829 712.009 795.383
-431.843 664.859 727.957
-488.063 685.584 778.839
-452.857 625.358 672.671
-433.723 659.871 731.199
-419.27 667.417 699.652
-499.483 674.875 780.132
-451.298 678.85 672.149
-470.814 702.435 775.726
-490.361 670.49 778.669
-492.906 710.855 782.728
-489.031 661.723 804.851
-475.82 706.518 787.305
-485.103 708.521 777.361
-617.076 683.224 767.869
-481.353 700.193 765.74
-464.514 691.348 783.073
-419.641 651.018 684.768
-491.575 686.045 753.168
-415.347 669.995 692.818
-485.878 664.505 787.787
-418.049 655.838 675.879
-436.214 677.186 687.834
-611.786 671.037 807.209
-617.34 686.799 757.353
-466.61 637.52 666.965
-419.886 650.092 669.9
-459.886 648.136 672.273
-424.955 673.217 682.856
-443.366 667.408 716.405
-467.963 663.348 641.513
-462.998 638.198 673.082
-427.258 637.676 668.82
-430.744 651.143 680.513
-665.04 636.402 667.047
-469.484 697.148 756.31
-448.453 668.659 686.142
-614.395 676.424 792.472
-458.093 683.525 791.308
-617.821 687.613 817.754
-629.722 713.424 748.523
-478.992 681.962 769.621
-626.083 684.426 768.045
-442.662 642.046 657.794
-462.472 665.538 664.648
-471.371 659.641 809.398
-445.653 661.726 711.885
-500.388 695.281 747.802
-472.412 668.556 638.813
-630.922 687.075 760.544
-635.572 673.99 784.897
-470.743 704.167 769.304
-448.48 645.659 659.939
-460.737 632.811 665.554
-488.782 716.407 725.354
-472.153 700.299 755.254
-621.927 717.338 807.044
-496.441 716.503 783.817
-617.823 681.64 770.965
-621.784 670.38 792.81
-484.333 701.477 793.519
-619.693 715.313 807.344
-455.021 646.096 658.476
-461.328 675.354 654.542
-466.601 663.394 813.944
-494.219 687.667 745.774
-452.29 675.269 686.069
-457.896 673.157 656.64
-612.26 679.829 801.559
-470.173 700.719 767.996
-484.125 704.605 774.106
-627.676 720.109 781.93
-633.895 713.533 761.241
-610.954 712.756 808.482
-451.353 645.311 659.867
-458.685 681.455 794.855
-615.558 708.343 815.405
-434.902 676.754 693.412
-617.74 675.409 816.628
-498.885 674.842 788.422
-425.591 669.612 683.568
-615.646 712.036 814.991
-497.087 672.4 756.492
-470.693 699.651 792.919
-460.04 673.975 793.517
-449.447 620.919 674.544
-467.167 695.944 793.875
-443.814 678.473 678.248
-442.668 624.453 672.4
-493.993 677.919 786.49
-612.449 709.302 814.323
-416.505 647.177 685.184
-445.538 625.856 678.331
-463.842 680.004 773.406
-475.645 697.274 762.602
-628.916 714.269 761.171
-429.313 653.257 664.139
-471.199 698.186 756.088
-472.719 679.684 770.754
-615.471 685.64 760.012
-497.849 675.498 806.425
-628.473 714.109 798.124
-474.19 672.796 819.475
-615.889 712.048 806.19
-610.662 679.072 809.871
-439.408 674.88 701.535
-617.469 669.69 803.837
-435.242 673.38 703.891
-424.145 652.327 698.28
-465.984 684.075 767.031
-476.477 707.645 767.402
-500.959 678.705 760.97
-482.573 683.843 770.544
-442.335 672.532 661.055
-436.086 668.154 660.462
-635.25 710.377 762.217
-503.457 695.507 755.91
-464.522 692.331 771.383
-637.188 672.259 808.373
-488.16 721.217 719.383
-491.955 667.726 795.656
-617.741 713.801 807.967
-491.72 660.164 809.301
-483.087 703.823 770.771
-452.181 640.583 660.555
-466.388 685.395 766.999
-609.171 695.313 817.071
-612.533 683.023 808.263
-464.493 690.041 792.428
-473.007 686.112 770.228
-436.703 679.151 683.536
-461.184 674.24 788.552
-458.176 673.072 814.5
-633.512 679.063 779.06
-485.726 662.836 794.404
-479.89 705.769 789.023
-470.141 649.012 664.922
-452.91 665.879 678.823
-435.579 674.017 701.794
-497.575 672.437 784.226
-628.32 709.446 804.914
-475.591 656.35 649.202
-499.43 675.019 811.985
-632.306 675.819 818.432
-635.954 691.959 765.934
-473.275 662.073 801.895
-608.192 692.392 814.389
-483.1 667.971 817.665
-487.043 708.54 783.891
-619.169 690.613 753.786
-430.13 650.421 663.796
-627.738 719.185 789.894
-440.267 626.683 678.789
-483.67 700.217 799.62
-463.51 688.364 797.752
-608.308 707.069 813.343
-499.611 677.253 813.468
-444.014 664.849 705.351
-480.441 658.155 804.784
-477.524 656.457 810.721
-441.154 669.974 656.139
-637.392 685.708 814.076
-619.729 687.326 766.092
-626.056 687.55 761.102
-495.95 675.535 779.186
-466.257 694.043 786.072
-617.672 707.382 776.853
-436.403 640.514 662.709
-614.797 684.036 784.403
-628.354 717.031 772.272
-624.369 693.126 754.916
-424.855 670.834 709.174
-415.13 664.505 703.737
-633.178 627.637 659.014
-614.033 701.471 792.188
-636.685 680.341 812.426
-616.059 677.223 786.773
-454.978 623.796 669.449
-640.124 695.146 780.014
-485.532 674.955 747.024
-481.658 707.051 773.173
-463.593 683.19 807.455
-484.404 700.977 798.089
-418.168 650.53 680.482
-479.761 663.72 786.024
-428.001 656.149 687.794
-447.447 676.496 669.073
-486.777 702.094 791.224
-466.168 658.628 659.1
-499.79 691.385 743.038
-487.23 710.909 780.173
-432.429 638.508 673.53
-442.676 666.124 717.254
-648.733 635.089 661.817
-468.04 662.129 817.748
-630.719 716.193 774.757
-502.431 694.901 754.85
-666.87 639.282 662.167
-434.479 633.341 678.498
-466.33 689.724 805.184
-643.969 673.841 794.462
-463.244 670.165 661.767
-483.029 675.208 776.201
-495.955 675.765 750.165
-430.78 656.073 687.42
-615.49 681.548 784.075
-467.45 671.795 784.591
-467.192 662.817 817.751
-452.208 659.797 653.408
-633.527 670.794 784.698
-425.196 666.775 683.184
-617.732 681.361 776.238
-481.471 706.847 780.828
-469.156 699.231 788.089
-467.407 696.766 792.144
-417.606 660.877 717.56
-496.636 695.957 744.056
-450.277 672.093 661.238
-616.879 688.984 761.788
-483.27 685.639 771.548
-489.944 707.177 738.526
-433.47 630.334 672.272
-467.027 696.281 796.653
-662.186 640.32 673.626
-470.232 702.374 767.96
-420.942 668.91 686.055
-416.862 656.746 708.332
-625.542 689.58 758.004
-630.457 616.276 669.949
-470.399 656.251 645.546
-613.101 669.161 810.395
-634.112 633.896 656.814
-437.606 670.574 713.921
-452.92 668.841 696.99
-474.196 658.491 645.255
-470.963 695.754 804.567
-622.835 716.853 803.385
-418.711 666.394 686.357
-463.606 666.78 809.486
-454.534 676.323 788.729
-495.969 670.213 794.605
-614.347 676.704 816.36
-453.054 674.415 691.017
-453.856 677.039 670.351
-479.485 673.714 777.12
-492.706 667.62 814.415
-475.684 688.728 816.224
-438.558 675.164 664.594
-490.058 722.639 721.57
-638.898 680.577 778.543
-478.914 706.005 760.247
-481.17 693.832 764.636
-484.435 689.432 774.192
-414.313 657.198 680.368
-436.441 663.63 699.191
-499.998 691.35 753.515
-437.926 643.907 660.517
-461.482 688.295 784.117
-627.843 696.345 757.326
-439.134 663.218 721.052
-415.351 667.423 691.741
-466.398 668.245 645.941
-459.389 668.233 675.069
-618.196 707.418 770.092
-621.624 707.461 748.462
-477.649 692.757 765.643
-628.085 670.769 808.108
-434.464 630.439 673.759
-502.785 693.766 747.606
-640.265 671.945 786.276
-423.791 647.645 677.523
-614.779 712.232 811.848
-638.617 707.615 787.258
-445.162 633.018 680.105
-642.878 688.953 793.971
-471.411 691.771 814.275
-498.789 704.697 757.58
-486.512 713.323 779.318
-409.984 650.177 686.709
-609.911 710.601 812.327
-488.229 686.362 783.65
-472.247 661.607 647.106
-627.961 702.878 750.575
-456.108 676.192 801.169
-662.746 646.214 662.386
-639.973 697.061 783.424
-493.427 702.674 739.263
-616.849 706.764 818.29
-467.783 699.395 757.35
-614.788 693.876 786.398
-467.213 665.501 788.91
-630.145 714.141 750.774
-496.405 665.511 809.198
-425.483 644.42 667.204
-484.821 670.086 779.398
-457.717 673.517 801.938
-410.194 651.274 682.151
-463.818 692.11 761.015
-443.088 669.125 709.326
-468.979 665.566 796.372
-466.733 652.714 653.023
-639.212 669.204 800.956
-484.188 707.899 788.51
-637.239 685.374 809.186
-480.404 706.66 786.572
-625.688 701.627 752.614
-637.399 679.361 808.908
-625.334 691.048 819.256
-640.153 699.023 791.235
-449.684 629.22 677.64
-459.667 683.115 795.769
-442.971 645.606 678.163
-440.803 636.171 662.143
-615.852 704.607 778.964
-427.481 645.309 665.036
-496.499 695.643 739.577
-484.958 680.445 770.511
-410.376 655.749 682.688
-611.359 686.793 790.765
-462.135 680.758 777.77
-425.383 658.043 679.976
-634.565 680.195 773.505
-462.3 673.647 787.295
-469.036 665 800.427
-496.755 685.428 732.938
-420.1 650.36 694.479
-486.269 696.921 785.573
-498.625 683.611 733.8
-432.385 657.396 664.056
-488.982 665.636 793.27
-493.719 683.506 798.027
-441.163 678.087 693.069
-622.3 718.611 777.242
-610.135 678.225 807.686
-625.39 679.125 819.708
-444.245 665.319 682.423
-477.533 700.924 765.417
-611.839 672.795 812.812
-433.91 654.737 678.749
-411.718 651.321 699.945
-467.612 641.197 662.479
-451.256 625.73 667.423
-650.714 634.027 661.073
-442.399 659.709 678.903
-427.293 655.012 705.25
-489.183 681.073 778.685
-627.139 703.239 751.865
-471.598 682.6 768.967
-443.133 665.849 689.43
-627.649 714.572 761.247
-617.355 715.185 782.271
-471.859 703.724 774.405
-463.734 667.664 664.922
-465.535 664.699 813.902
-501.781 687.992 757.766
-486.841 699.785 782.933
-477.812 706.067 781.658
-505.118 682.07 764.164
-620.929 718.466 780.263
-643.157 676.132 796.976
-642.562 687.961 796.727
-491.989 698.531 746.518
-417.254 656.041 694.008
-464.39 686.256 806.334
-613.477 711.27 781.095
-496.025 700.842 750.85
-447.449 630.373 664.396
-636.079 680.68 779.229
-480.516 702.757 762.916
-459.132 675.842 785.056
-433.13 648.1 679.014
-618.415 674.245 781.466
-622.04 710.243 768.64
-487.317 705.105 785.762
-635.896 679.115 781.99
-417.914 664.044 710.268
-462.392 665.847 816.06
-447.443 658.906 653.714
-415.51 665.454 699.734
-458.498 670.532 693.677
-431.726 632.718 670.493
-439.624 679.701 693.257
-611.189 711.24 803.574
-506.659 687.104 755.448
-483.593 668.709 818.321
-493.188 715.301 776.17
-467.541 651.271 661.586
-620.864 685.301 761.035
-435.78 679.374 667.46
-614.78 712.826 786.163
-415.573 666.802 697.112
-430.961 677.677 676.405
-622.675 686.84 819.275
-486.553 717.705 723.854
-442.602 652.414 677.914
-643.989 683.073 779.362
-426.718 634.771 670.429
-474.379 661.619 646.139
-422.833 663.361 724.314
-476.358 702.336 801.508
-416.377 651.638 671.852
-418.636 662.987 718.702
-617.806 683.019 777.907
-483.196 705.956 768.802
-488.362 675.291 750
-477.638 665.427 780.402
-434.457 630.001 667.836
-467.506 697.087 790.797
-462.266 674.546 662.681
-628.24 669.467 793.827
-469.54 669.191 646.723
-428.484 662.015 733.29
-470.258 693.105 763.209
-445.029 677.169 685.331
-471.001 684.729 769.861
-619.628 693.074 762.141
-437.882 665.162 694.606
-472.926 692.891 812.956
-469.268 692.311 808.27
-494.011 697.162 750.652
-433.983 658.316 699.978
-485.873 664.899 815.902
-449.563 643.551 660.943
-436.984 633.861 679.765
-499.532 689.683 744.097
-500.997 694.504 743.684
-432.358 628.167 669.215
-491.915 715.017 780.318
-469.908 689.31 811.483
-617.024 691.096 780.457
-428.33 668.096 715.917
-457.257 680.962 798.945
-484.226 698.336 804.693
-626.499 718.112 772.112
-494.44 665.523 805.225
-432.853 667.803 661.405
-611.818 677.492 815.651
-422.624 649.811 668.973
-473.732 704.057 790.38
-470.289 680.437 817.379
-497.436 670.582 814.19
-457.872 664.507 647.613
-457.295 670.21 683.628
-489.31 722.072 722.976
-487.937 663.491 814.386
-444.474 663.18 678.408
-622.678 675.452 818.851
-634.527 669.03 814.259
-496.838 693.257 742.007
-464.253 695.443 765.23
-420.113 651.545 685.777
-472.181 691.404 816.242
-646.921 632.325 662.605
-448.642 676.042 688.982
-610.482 683.175 789.536
-431.75 664.654 725.926
-637.589 703.908 798.891
-632.964 678.826 779.134
-613.517 679.992 808.546
-488.117 688.325 812.709
-626.286 669.817 806.559
-471.946 703.775 765.137
-622.508 715.605 800.351
-636.49 669.023 789.805
-460.172 666.803 648.694
-491.887 688.305 806.535
-647.398 637.243 658.193
-411.758 653.156 689.693
-632.084 684.249 819.598
-621.927 716.141 782.44
-426.149 656.429 703.441
-634.017 669.064 788.569
-495.329 668.336 803.81
-413.235 648.559 688.352
-498.175 671.301 795.638
-496.75 671.199 788.933
-632.492 711.962 785.753
-441.511 676.383 669.351
-452.976 668.701 653.011
-456.104 661.977 678.16
-459.642 652.782 655.765
-441.501 660.173 717.673
-611.45 709.556 780.814
-419.102 650.157 691.444
-463.588 670.068 794.084
-425.748 674.842 695.004
-479.679 685.246 815.564
-414.807 665.944 688.617
-453.525 669.454 695.377
-505.349 688.502 762.435
-438.271 657.867 659.444
-424.658 659.291 681.62
-460.62 683.414 799.381
-469.192 699.407 780.827
-641.793 691.896 799.556
-432.365 667.354 717.016
-488.624 663.226 813.356
-490.245 667.931 784.267
-463.733 660.279 644.238
-634.24 684.484 770.941
-618.353 681.515 819.608
-638.15 698.122 805.965
-500.724 685.751 757.775
-644.809 680.471 796.279
-466.791 671.681 648.703
-458.566 667.138 807.846
-502.745 681.653 747.529
-496.764 673.661 754.651
-490.675 713.868 786.325
-625.718 712.954 747.19
-463.786 632.69 667.961
-464.66 668.292 795.574
-638.322 693.039 769.457
-630.733 674.807 817.416
-638.746 635.963 656.074
-475.321 690.362 814.451
-631.937 626.343 663.708
-495.807 678.938 802.033
-432.109 665.865 722.98
-632.838 681.157 773.721
-492.586 695.813 749.358
-487.683 719.165 726.295
-626.325 712.777 801.828
-451.616 674.703 689.539
-634.378 713.283 754.346
-424.821 657.091 720.099
-497.827 709.319 757.876
-441.038 631.704 666.425
-636.005 689.411 766.37
-446.174 660.738 678.559
-466.144 696.921 769.306
-625.635 713.997 757.142
-485.539 662.742 801.022
-426.273 639.23 670.708
-432.855 630.736 672.456
-625.077 712.287 818.833
-631.809 681.892 771.854
-429.873 676.494 685.104
-444.717 674.716 697.617
-632.871 702.408 808.971
-481.138 705.731 790.553
-450.488 675.321 667.669
-457.203 683.309 788.924
-425.71 664.149 720.114
-436.641 642.335 677.568
-615.534 688.569 781.793
-483.285 706.019 774.028
-437.538 643.223 660.939
-623.195 686.331 763.056
-430.145 674.145 694.398
-441.964 677.406 688.577
-462.488 687.872 798.362
-459.427 658.438 649.084
-634.254 670.26 803.298
-633.244 671.969 784.858
-616.559 694.232 785.694
-430.957 655.344 682.242
-480.848 708.752 769.607
-483.776 697.831 769.471
-619.976 702.796 764.827
-633.192 711.995 768.505
-489.839 679.808 776.357
-632.167 712.234 772.331
-431.252 666.337 664.435
-622.835 712.254 815.163
-467.786 684.737 769.938
-623.906 708.619 747.656
-420.535 657.726 713.948
-626.289 710.493 808.515
-489.787 707.073 738.446
-465.66 686.274 808.712
-432.967 658.211 727.97
-447.609 656.865 653.616
-620.515 687.889 758.367
-463.901 669.623 796.887
-609.835 694.311 814.651
-641.686 639.052 655.821
-612.353 679.295 796.009
-483.214 677.386 772.771
-651.844 639.597 657.089
-617.187 684.889 779.191
-471.841 703.739 751.301
-633.95 711.206 771.56
-488.398 676.657 744.97
-465.293 660.784 654.251
-643.477 678.301 789
-464.493 692.744 777.165
-463.488 638.852 661.441
-445.319 663.141 711.179
-459.845 653.636 668.47
-608.73 704.987 807.995
-481.553 660.792 798.832
-626.102 699.704 754.006
-478.9 707.161 770.196
-477.987 674.175 774.406
-629.95 694.207 757.648
-432.008 640.35 665.34
-489.546 698.239 796.498
-473.664 689.806 816.29
-489.494 687.282 785.049
-445.345 655.426 654.784
-478.123 689.298 767.508
-657.162 642.192 662.066
-470.636 695.889 807.892
-484.987 695.659 779.727
-503.153 683.332 762.163
-631.452 708.031 799.186
-414.978 647.445 674.395
-483.418 708.853 781.671
-434.707 642.267 675.59
-633.313 620.365 665.768
-478.731 705.917 790.976
-496.256 704.366 745.719
-435.174 635.691 666.323
-625.139 671.128 816.065
-491.782 674.391 745.708
-455.969 651.212 656.905
-622.268 669.566 814.285
-465.518 652.336 654.06
-639.794 688.077 772.728
-634.6 710.997 755.982
-486.754 665.907 799.779
-618.355 691.649 775.424
-629.259 704.889 816.412
-479.664 699.016 765.763
-498.24 674.845 750.251
-483.052 672.686 778.948
-623.358 684.488 767.188
-619.191 715.291 778.293
-629.361 712.083 798.567
-425.122 665.523 684.827
-498.239 675.183 779.466
-425.679 674.134 702.2
-455.369 663.888 672.557
-610.048 674.675 798.306
-484.594 720.769 729.72
-413.868 659.339 698.161
-484.597 690.133 776.114
-476.918 672.339 775.372
-477.253 703.728 761.491
-433.896 637.079 665.452
-474.352 668.408 817.08
-457.17 673.999 675.201
-637.534 631.934 659.392
-468.329 694.748 760.342
-615.349 677.274 786.562
-484.047 681.954 816.765
-610.36 678.242 796.868
-448.173 673.168 665.936
-470.01 665.855 791.265
-635.599 681.732 818.889
-611.354 685.074 812.411
-431.346 659.44 664.102
-414.283 663.688 692.505
-623.366 687.811 760.482
-487.672 707 789.011
-493.505 697.746 749.24
-491.96 674.591 747.301
-442.197 663.215 710.439
-481.851 709.734 762.355
-486.166 682.721 749.059
-441.095 650.469 678.498
-472.938 652.317 656.554
-485.415 673.673 817.388
-441.707 625.372 676.017
-666.41 643.101 677.531
-488.03 666.317 793.089
-622.872 689.963 754.498
-453.98 625.874 666.024
-627.843 713.068 760.83
-484.005 705.812 769.947
-417.945 665.623 706.036
-496.488 708.718 759.94
-640.752 685.113 777.002
-664.859 642.177 672.823
-613.389 676.894 815.766
-419.358 656.018 716.035
-637.891 709.848 771.591
-439.392 668.692 717.577
-496.833 678.271 782.474
-480.768 678.126 770.439
-429.553 658.921 707.674
-486.045 673.315 779.185
-435.977 677.792 693.841
-429.653 658.855 702.076
-639.235 694.484 807.091
-481.478 687.802 769.312
-421.049 659.786 698.1
-626.47 714.924 763.687
-457.418 667.808 651.134
-492.429 681.644 797.323
-458.81 629.948 665.786
-630.353 706.658 811.602
-474.899 662.252 795.125
-434.458 667.773 724.206
-488.207 699.862 794.241
-633.493 670.405 793.567
-636.723 703.784 798.509
-629.295 674.027 780.397
-628.556 714.278 749.971
-487.864 658.393 811.847
-631.875 713.409 779.256
-455.709 677.657 785.975
-442.2 649.754 657.038
-472.818 650.961 657.469
-639.326 695.784 798.349
-462.989 686.829 802.818
-636.189 709.384 765.06
-482.197 706.518 787.47
-430.179 647.329 679.991
-641.84 692.762 782.834
-483.276 690.443 774.309
-619.3 694.407 819.724
-616.543 688.543 818.018
-473.478 670.538 780.034
-470.948 651.196 656.155
-477.347 706.453 785.737
-424.253 645.727 676.55
-450.774 674.499 667.784
-453.105 670.089 806.908
-425.037 663.206 670.36
-612.998 710.661 792.122
-632.649 677.146 776.522
-491.742 669.256 783.102
-462.992 640.228 662.645
-448.193 632.208 664.954
-498.367 674.582 800.389
-500.649 689.608 757.151
-607.818 689.974 816.807
-454.587 665.367 679.498
-610.753 711.804 812.417
-472.604 660.203 643.964
-455.357 640.115 662.947
-463.747 666.828 646.519
-454.752 678.016 793.085
-427.599 652.428 666.006
-619.835 698.521 762.898
-630.156 711.289 790.947
-483.868 663.037 792.361
-619.52 695.351 761.625
-500.233 678.402 758.201
-489.425 685.805 747.43
-619.302 716.554 780.423
-486.887 679.508 743.335
-621.41 669.481 800.307
-461.688 660.938 644.393
-610.679 707.853 784.426
-474.406 654.223 655.757
-433.491 677.161 684.207
-468.168 697.254 775.065
-447.752 652.42 656.527
-619.783 696.862 761.774
-408.922 646.29 678.401
-459.005 646.465 658.23
-465.668 690.146 763.434
-448.648 669.584 699.317
-440.934 674.758 662.783
-614.992 674.471 817.906
-628.269 717.082 772.511
-621.696 671.525 783.934
-436.107 667.707 720.721
-422.555 649.262 705.196
-457.174 677.426 803.301
-414.446 664.749 690.365
-428.071 631.714 670.663
-486.78 709.251 787.052
-479.445 688.958 767.618
-637.047 670.916 806.583
-639.242 671.731 801.334
-455.397 676.5 659.729
-642.529 682.777 798.896
-427.055 667.542 717.093
-494.369 709.799 744.594
-620.623 699.371 768.712
-427.182 674.069 679.032
-450.839 673.004 696.947
-442.081 665.519 703.216
-416.157 655.144 695.717
-489.992 691.917 788.727
-629.307 710.387 744.708
-487.363 710.709 779.73
-608.056 690.699 816.176
-447.122 621.826 670.666
-461.294 691.519 768.202
-475.732 683.148 817.423
-628.375 705.657 818.063
-612.187 694.386 811.003
-637.302 680.42 777.854
-431.004 670.539 663.564
-421.948 658.842 680.199
-638.212 702.458 798.691
-620.272 700.974 768.053
-617.624 682.163 775.758
-638.036 697.556 775.476
-449.886 673.09 663.776
-442.125 622.033 674.801
-630.278 682.974 771.358
-479.405 704.531 761.55
-631.397 668.471 814.293
-437.332 671.743 702.367
-467.258 702.796 761
-466.273 702.798 761.716
-427.202 660.726 679.54
-630.928 714.92 746.528
-617.802 713.631 796.648
-617.436 703.676 777.487
-615.663 688.29 761
-489.737 667.688 780.197
-615.95 707.26 776.76
-641.546 688.469 788.023
-407.86 650.865 681.719
-484.216 671.706 818.337
-633.909 672.529 781.833
-627.728 713.795 764.329
-619.321 715.553 777.461
-419.324 654.402 670.53
-630.857 713.938 792.324
-488.257 712.136 784.885
-457.753 671.204 680.632
-469.41 642.179 665.156
-412.813 649.04 694.489
-641.694 687.223 778.116
-625.638 672.062 782.358
-629.718 717.779 782.621
-476.962 702.063 764.656
-636.65 711.215 763.861
-653.706 641.755 661.582
-623.552 717.575 813.615
-459.645 683.678 801.447
-610.326 686.196 813.444
-471.356 647.203 663.689
-638.628 688.704 807.67
-447.71 674.3 697.249
-472.552 698.808 757.42
-489.435 667.197 788.01
-634.979 703.196 803.558
-421.455 650.302 680.74
-437.828 677.978 665.82
-470.173 706.468 759.888
-473.948 690.59 814.322
-635.702 710.44 774.04
-431.523 677.746 671.657
-451.816 676.089 675.238
-450.514 675.792 680.03
-617.565 684.055 770.329
-442.965 635.307 681.238
-466.507 690.865 805.901
-660.642 632.994 668.356
-630.812 717.507 776.067
-426.46 673.14 701.403
-456.915 677.063 801.289
-661.622 639.075 663.451
-488.172 684.406 781.187
-651.775 640.973 659.482
-620.957 714.796 774.244
-622.604 719.229 775.036
-465.147 666.436 656.128
-459.632 634.303 675.41
-453.621 652.498 676.022
-460.369 668.142 806.896
-466.728 663.635 810.128
-463.486 631.704 666.232
-435.652 627.526 676.476
-481.964 659.428 805.992
-497.289 679.076 742.825
-467.704 645.332 660.322
-468.923 664.79 818.453
-471.563 698.337 807.395
-427.838 658.631 719.285
-475.052 697.817 810.41
-477.937 664.553 782.364
-475.982 678.293 816.883
-490.545 672.924 779.588
-615.395 712.86 777.669
-433.3 666.123 726.479
-445.708 635.683 662.757
-635.477 670.903 800.448
-655.685 626.159 669.226
-437.391 674.988 660.417
-468.342 670.848 782.195
-621.57 677.087 776.394
-484.642 708.017 775.875
-473.517 657.262 809.616
-467.322 669.692 647.264
-445.412 667.569 692.295
-482.763 703.64 798.262
-420.703 660.057 723.73
-420.394 658.327 722.63
-436.818 675.825 701.93
-499.644 675.938 781.676
-614.238 713.842 809.27
-485.421 693.397 811.276
-438.366 673.087 704.436
-423.252 670.532 685.829
-496.919 666.348 806.3
-490.991 670.021 780.05
-634.003 678.47 782.655
-500.471 698.96 752.439
-612.676 679.204 796.539
-619.76 714.654 785.959
-622.752 718.424 778.199
-475.777 700.975 762.272
-479.638 701.323 764.181
-477.012 700.777 805.7
-485.083 715.318 725.347
-441.645 674.925 665.374
-626.537 712.496 749.744
-440.53 628.146 666.994
-434.534 652.391 661.472
-495.286 675.596 790.307
-657.28 637.663 661.892
-468.215 654.374 658.94
-470.195 692.51 811.484
-616.024 677.281 791.318
-419.981 647.958 674.426
-434.593 664.323 663.025
-485.74 700.122 798.074
-500.085 689.937 743.568
-481.546 689.504 813.182
-466.273 673.103 818.268
-424.414 658.213 728.998
-640.437 687.552 774.99
-634.359 670.058 787.153
-430.341 676.678 678.655
-631.876 698.082 759.155
-455.951 674.647 793.601
-445.999 671.648 658.575
-613.988 683.359 796.67
-624.835 688.446 756.169
-626.377 698.964 754.503
-432.776 672.918 704.902
-612.881 693.198 789.18
-454.438 676.977 786.077
-463.055 635.58 666.406
-453.309 674.947 681.866
-445.801 666.545 684.277
-613.796 684.638 806.739
-453.203 661.305 677.49
-465.964 662.231 653.117
-613.872 691.672 803.311
-445.624 667.753 687.46
-636.057 631.227 660.26
-483.416 685.044 770.232
-453.227 631.519 664.023
-451.812 669.92 654.363
-427.3 654.422 682.084
-616.372 675.828 817.253
-465.74 684.001 808.427
-464.291 663.07 662.698
-483.506 697.255 806.672
-633.269 702.548 805.08
-434.997 658.091 683.275
-486.738 674.52 817.033
-482.205 714.883 728.677
-481.804 689.768 813.695
-473.905 706.515 762.376
-627.65 680.264 773.001
-639.034 673.81 792.417
-465.002 692.807 780.992
-619.717 700.599 776.225
-473.999 705.14 769.249
-626.352 709.168 743.54
-421.071 665.685 718.724
-432.072 644.979 664.186
-631.934 668.33 813.257
-473.529 678.902 771.807
-499.053 704.278 761.496
-613.46 701.774 787.997
-487.303 679.759 750.43
-614.945 669.808 805.019
-423.575 658.126 729.354
-629.762 698.234 819.476
-474.014 657.474 652.834
-618.468 688.824 764.614
-611.674 675.236 795.482
-613.317 692.273 806.835
-637.741 690.737 813.69
-430.032 631.605 675.596
-617.431 689.752 818.775
-622.641 720.118 806.002
-638.312 702.981 773.504
-634.459 706.752 794.07
-621.054 675.126 779.677
-619.271 717.738 810.845
-423.062 656.211 708.161
-618.49 694.917 775.241
-612.042 697.044 809.078
-665.201 634.192 667.005
-482.246 665.456 816.023
-450.784 618.567 676.023
-610.564 691.109 816.068
-490.209 664.664 800.573
-437.685 669.473 715.606
-427.749 677.929 669.111
-460.162 684.433 796.031
-613.858 706.15 816.881
-622.485 708.175 767.803
-481.635 703.394 764.195
-423.26 671.135 702.054
-488.942 689.361 784.083
-620.604 696.6 770.507
-456.714 676.665 803.637
-495.935 676.806 745.481
-489.063 714.039 773.422
-436.454 660.095 699.822
-495.385 678.692 803.93
-463.735 670.541 790.739
-497.207 680.375 739.515
-621.754 710.393 818.79
-444.732 655.549 677.06
-497.085 713.526 782.235
-498.99 670.805 800.448
-621.844 704.895 748.615
-456.098 632.172 664.096
-644.375 674.016 795.961
-440.531 679.917 674.045
-464.956 679.801 775.486
-493.211 678.365 804.405
-613.403 707.033 799.8
-638.06 678.791 807.423
-636.863 706.951 787.007
-492.904 682.63 756.003
-455.822 644.367 671.584
-612.824 681.337 810.955
-492.368 680.32 738.537
-612.442 707.051 790.97
-499.739 694.913 753.813
-628.921 705.989 818.95
-458.331 683.368 798.093
-630.77 706.312 752.757
-485.652 682.631 814.821
-486.858 700.954 801.728
-421.646 670.496 704.69
-423.13 655.689 667.328
-466.966 663.502 808.684
-497.24 688.394 742.77
-461.904 686.859 793.094
-484.854 707.755 783.248
-635.754 697.641 766.099
-458.698 676.234 811.286
-491.825 683.788 788.363
-472.629 663.725 818.337
-494.867 674.743 777.872
-442.193 663.487 709.484
-437.523 667.042 658.163
-632.958 701.088 813.784
-619.483 716.201 806.362
-625.054 718.656 801.708
-425.706 657.893 716.048
-663.781 643.8 669.213
-431.991 659.245 702.062
-609.357 703.281 806.943
-471.248 700.572 808.145
-444.119 673.097 665.996
-445.312 651.735 678.956
-618.427 670.583 793.83
-621.048 679.79 818.166
-497.649 677.67 802.07
-635.761 672.131 812.164
-640.125 637.384 653.546
-418.993 648.664 674.949
-479.337 660.159 797.162
-452.85 664.404 703.405
-434.768 675.361 697.424
-618.945 710.947 817.896
-500.256 700.17 756.966
-618.436 694.468 818.844
-430.446 679.297 667.495
-416.841 648.634 700.508
-467.974 694.061 801.882
-483.019 663.538 797.166
-643.848 674.208 792.19
-465.272 681.359 816.837
-497.83 678.525 812.262
-471.857 697.653 805.217
-465.702 665.402 818.29
-478.411 665.928 818.457
-496.118 674.781 752.972
-496.235 708.598 758.985
-431.807 660.743 734.943
-496.088 678.458 805.319
-494.413 662.424 807.884
-639.221 697.728 798.273
-446.517 666.666 695.342
-435.759 659.587 703.285
-482.185 674.907 778.373
-461.366 674.741 819.79
-469.02 666.005 642.658
-488.749 708.437 783.023
-500.354 684.348 750.293
-613.743 692.94 801.701
-622.546 716.762 780.639
-429.188 643.64 665.014
-628.149 709.509 812.647
-493.533 669.606 786.912
-491.293 709.991 784.939
-493.826 685.437 807.701
-641.957 680.935 800.258
-461.152 682.264 763.715
-490.674 685.151 795.859
-496.02 674.85 814.069
-417.495 659.505 699.706
-479.801 660.948 800.568
-629.017 715.493 787.229
-451.797 636.856 662.35
-498.215 664.34 811.949
-468.207 702.314 755.159
-504.158 504.339 325.51
-485.446 674.766 746.219
-495.442 670.704 785.222
-621.492 693.084 754.72
-634.902 710.543 757.714
-499.09 675.459 753.62
-612.066 683.647 784.647
-658.802 639.691 660.23
-616.455 670.978 802.145
-622.495 710.937 762.585
-617.261 671.629 814.927
-468.792 670.314 650.489
-460.264 636.936 670.68
-628.582 670.987 811.627
-484.489 707.276 787.921
-460.417 681.453 766.43
-488.982 710.708 777.396
-633.905 631.023 661.366
-454.474 669.382 811.446
-492.331 711.282 785.583
-457.349 678.436 808.652
-492.092 698.795 748.178
-440.921 641.752 661.251
-462.095 687.605 801.113
-415.903 647.056 676.041
-488.145 677.066 743.881
-493.813 673.744 814.564
-484.141 682.972 814.088
-435.576 675.842 659.016
-437.894 659.62 709.052
-461.631 633.727 668.7
-463.151 674.735 654.314
-438.837 662.499 705.924
-640.181 699.434 778.678
-488.775 689.007 752.486
-631.58 703.211 808.316
-622.555 706.093 819.149
-618.807 714.694 800.893
-446.488 674.085 697.147
-488.552 706.861 790.015
-619.472 687.672 761.036
-431.326 659.108 703.493
-642.83 676.101 788.11
-494.392 678.46 784.889
-641.024 683.225 800.24
-477.365 661.963 799.45
-434.597 634.064 675.669
-459.127 685.764 778.435
-638.969 689.68 806.425
-498.878 679.514 742.947
-486.721 665.729 794.558
-639.626 690.658 801.269
-458.22 631.083 673.233
-497.428 674.099 779.154
-464.261 689.311 798.523
-464.885 665.933 809.599
-492.567 689.942 809.692
-467.787 700.795 753.438
-418.688 674.608 690.494
-457.147 686.26 769.092
-421.34 667.868 706.684
-614.614 706.999 780.119
-632.878 716.483 776.75
-482.067 704.274 766.189
-452.707 656.912 653.659
-458.041 634.999 677.984
-459.902 629.911 668.244
-466.343 665.358 808.871
-474.917 659.358 814.992
-435.973 648.716 661.969
-639.615 692.876 775.557
-631.183 670.294 815.36
-474.796 674.08 774.636
-505.457 684.312 758.724
-494.212 677.93 756.815
-643.312 681.321 790.436
-464.825 674.074 652.578
-422.033 663.067 685.714
-614.563 698.478 800.86
-448.064 665.133 704.792
-432.857 627.006 670.719
-420.089 657.791 715.371
-638.467 697.601 807.078
-453.688 636.372 675.154
-428.798 660.933 731.136
-627.383 719.886 790.188
-460.065 667.869 812.164
-615.927 711.902 797.079
-622.767 673.59 818.068
-447.219 647.059 679.061
-638.282 636.844 657.956
-434.659 648.547 678.721
-613.046 686.515 809.798
-634.933 674.534 784.525
-614.962 672.776 793.536
-459.795 671.529 675.577
-455.557 674.277 812.386
-480.725 699.791 809.344
-496.377 682.206 733.549
-474.686 659.649 645.901
-431.342 660.177 705.149
-467.263 672.092 646.978
-411.662 650.038 677.345
-633.415 671.539 817.957
-459.722 682.605 799.508
-641.479 694.629 784.045
-628.217 679.609 818.522
-655.632 641.589 664.339
-625.486 715.642 803.752
-487.835 705.985 783.534
-627.088 713.528 770.88
-456.462 676.174 802.02
-623.345 698.441 750.832
-489.646 678.777 755.121
-642.593 677.216 799.928
-476.46 702.331 754.493
-622.365 710.986 765.799
-642.701 685.59 795.817
-479.758 666.028 778.155
-491.457 719.179 725.241
-430.638 660.886 665.284
-619.065 670.483 789.019
-465.979 667.76 646.3
-480.963 707.23 765.192
-465.252 694.91 760.769
-415.532 661.184 682.37
-489.313 710.982 729.04
-493.31 686.472 752.518
-494.267 670.776 782.477
-623.942 678.279 775.002
-619.316 685.319 768.363
-485.094 721.112 725.786
-490.779 708.932 743.326
-490.949 698.206 749.718
-622.677 706.386 819.12
-483.939 663.884 780.837
-496.12 706.234 744.926
-613.548 697.844 800.943
-430.452 664.526 719.158
-433.796 672.887 709.043
-511.392 506.518 330.471
-421.814 672.16 685.329
-500.903 698.566 757.858
-473.781 694.709 764.597
-416.023 658.881 681.162
-455.826 632.385 663.99
-465.148 678.864 777.915
-427.097 633.111 668.517
-659.182 636.968 663.713
-428.01 642.899 667.286
-619.763 691.837 773.327
-491.982 681.197 790.675
-483.13 696.492 806.366
-419.725 647.952 700.151
-478.174 662.59 815.005
-446.925 677.678 677.48
-480.817 716.31 726.24
-630.163 716.335 771.997
-491.826 678.884 787.178
-469.813 674.273 776.052
-443.672 677.636 677.579
-506.728 686.569 751.36
-642.348 680.53 796.319
-442.4 672.643 704.364
-637.317 709.6 781.422
-465.56 661.15 656.384
-615.732 685.136 817.029
-445.154 640.008 660.004
-459.227 681.59 802.01
-474.627 680.451 770.569
-493.918 673.296 751.381
-452.044 664.075 652.53
-485.268 695.03 805.413
-459.229 660.214 649.177
-417.806 654.005 708.59
-631.711 713.946 782.607
-638.343 672.745 796.373
-622.796 709.575 766.029
-473.921 708.502 761.672
-484.259 658.044 810.059
-637.067 703.808 781.276
-633.556 686.089 766.975
-448.73 670.915 698.016
-419.397 666.963 715.358
-457.075 670.624 655.705
-471.332 701.627 789.499
-494.633 718.815 782.746
-614.097 694.773 803.719
-418.584 669.975 699.418
-620.437 676.813 818.73
-463.682 672.577 790.849
-624.135 704.175 746.724
-471.541 666.409 785.633
-458.885 684.809 790.62
-636.42 671.932 808.568
-500.902 705.996 752.804
-507.616 688.954 752.765
-616.568 701.876 780.672
-457.574 675.451 808.721
-408.179 647.951 685.732
-640.398 694.603 774.218
-612.918 699.427 801.06
-433.409 658.037 733.967
-427.591 654.512 692.57
-486.898 702.856 792.287
-632.147 712.223 752.324
-416.994 648.17 686.638
-614.421 671.509 804.182
-488.303 695.154 790.552
-420.602 661.79 684.454
-431.719 659.855 726.772
-633.316 701.46 761.921
-636.144 675.775 784.577
-424.223 644.378 668.698
-435.797 668.099 721.898
-626.886 719.415 787.657
-415.784 649.48 682.448
-623.761 718.284 812.609
-453.7 675.108 797.942
-503.387 693.91 750.093
-637.684 695.09 805.439
-639.189 694.967 802.456
-462.638 687.707 793.573
-455.823 628.285 666.736
-655.026 639.287 660.717
-614.182 701.902 782.079
-633.789 711.966 780.52
-463.703 694.136 763.584
-504.592 683.954 760.414
-640.356 695.899 791.935
-425.326 669.433 712.898
-417.67 661.864 711.483
-427.829 669.654 668.166
-508.178 685.441 757.343
-483.514 698.268 768.264
-451.703 657.339 678.924
-492.802 678.629 794.637
-632.979 703.363 803.886
-619.863 689.086 770.298
-655.349 628.403 669.575
-627.741 695.81 819.184
-469.251 674.341 777.533
-439.907 668.721 715.983
-629.339 718.067 775.118
-447.946 665.384 681.044
-617.816 685.239 775.508
-621.652 715.147 801.357
-435.378 676.224 663.365
-483.125 699.742 769.489
-451.192 674.926 663.768
-485.903 676.463 744.554
-473.188 661.544 802.215
-617.788 715.293 804.44
-428.451 654.502 667.468
-466.264 665.418 654.507
-473.689 706.252 773.76
-442.22 662.153 720.887
-657.334 634.225 666.298
-620.76 716.108 812.333
-417.753 658.605 717.383
-494.783 699.571 742.328
-484.606 683.604 773.073
-613.493 688.474 817.123
-634.237 626.548 662.179
-487.184 676.553 777.877
-638.729 699.746 771.965
-628.183 670.855 784.315
-636.114 707.139 786.127
-482.627 707.879 768.734
-423.567 666.087 718.257
-477.405 675.612 818.405
-486.503 695.723 787.918
-624.276 674.877 781.868
-438.441 631.377 667.654
-442.722 628.997 666.948
-425.093 657.531 711.456
-636.058 703.2 800.14
-489.699 664.251 798.178
-480.497 702.58 798.079
-482.478 663.491 784.938
-494.668 679.145 808.762
-612.551 709.518 784.7
-620.269 701.879 767.328
-628.344 716.776 784.439
-477.065 679.543 817.408
-651.575 627.834 667.139
-485.056 670.671 817.537
-471.979 699.05 802.929
-461.507 670.377 665.09
-424.429 658.385 721.333
-457.977 652.608 655.245
-613.719 675.199 793.508
-497.477 704.371 739.651
-475.528 699.218 807.333
-629.823 706.573 747.653
-463.711 694.703 763.758
-480.121 662.622 789.103
-433.173 631.456 668.927
-640.857 690.012 775.732
-471.87 663.393 644.231
-617.707 714.364 781.54
-497.211 701.42 745.807
-631.049 682.018 818.965
-499.193 671.819 801.684
-492.325 705.219 742.824
-483.064 678.128 770.288
-453.004 637.206 662.999
-639.554 681.22 779.719
-630.741 705.581 809.391
-422.483 658.595 704.898
-436.952 660.615 690.946
-496.43 702.51 740.383
-471.703 664.47 638.451
-474.079 705.273 758.943
-493.601 683.058 808.978
-469.534 653.032 657.944
-490.011 694.206 792.443
-433.551 632.066 677.643
-637.264 686.156 815.479
-500.011 702.137 755.221
-642.758 685.354 787.953
-479.791 675.964 818.306
-490.255 697.393 795.809
-468.001 686.627 814.057
-449.089 668.659 683.636
-625.641 708.758 819.7
-467.064 646.139 667.778
-484.811 675.689 816.66
-466.648 701.491 756.417
-442.016 665.324 681.349
-469.391 669.315 647.212
-469 699.266 782.423
-627.914 716.362 789.445
-422.179 659.183 724.589
-629.732 670.105 785.735
-640.672 690.5 780.146
-492.253 687.696 807.62
-487.481 671.623 817.373
-446.006 627.188 665.543
-484.907 692.357 812.385
-619.778 714.624 790.223
-419.848 674.378 693.604
-462.495 646.168 659.472
-479.436 670.651 818.16
-625.16 679.45 771.186
-636.872 699.09 810.559
-465.014 641.087 667.278
-614.227 674.972 791.91
-630.504 669.475 800.859
-465.292 692.171 783.98
-443.629 624.508 670.503
-629.097 704.631 816.649
-660.886 637.797 668.063
-487.572 667.335 780.694
-449.069 676.001 689.205
-609.121 684.755 817.869
-476.18 670.079 818.95
-606.794 709.415 810.866
-418.13 656.157 674.296
-509.092 497.062 314.101
-453.4 644.214 675.283
-475.778 700.311 761.262
-453.166 672.245 803.863
-455.48 680.066 794.839
-491.299 694.291 803.755
-632.335 704.836 803.24
-500.526 683.619 746.094
-450.374 670.758 658.744
-438.478 659.073 681.842
-493.949 678.295 794.351
-513.745 505.734 330.731
-471.647 645.65 664.073
-482.294 708.904 774.337
-483.409 707.65 777.145
-468.518 697.423 758.05
-434.526 629.077 674.118
-444.182 668.698 713.913
-448.274 675.357 696.399
-623.511 687.807 764.418
-463.043 671.937 800.837
-473.778 705.699 789.199
-484.555 708.413 743.559
-489.742 676.528 744.947
-628.413 679.792 771.516
-619.369 693.371 773.36
-646.418 632.293 663.254
-615.421 700.76 783.293
-487.346 710.736 737.374
-478.038 702.256 761.909
-638.099 682.995 810.251
-445.079 641.576 679.249
-628.755 694.376 819.442
-621.071 701.211 757.456
-635.005 710.187 779.179
-625.099 686.238 765.721
-428.962 658.606 707.326
-411.928 657.23 687.263
-606.915 709.032 803.879
-478.548 705.295 780.378
-433.431 657.848 686.635
-432.904 656.659 684.095
-460.46 675.015 665.084
-486.192 679.876 815.953
-629.513 717.98 785.148
-615.321 677.419 787.012
-468.83 665.632 795.875
-441.564 677.119 670.74
-438.503 627.856 669.805
-636.073 704.254 796.703
-512.672 508.045 331.022
-468.383 668.16 642.139
-621.607 697.775 752.74
-491.608 679.102 792.336
-458.264 687.487 772.996
-637.313 697.185 809.487
-619.016 683.254 765.613
-472.365 701.729 752.062
-467.18 695.171 789.41
-460.605 675.425 787.264
-469.307 698.368 787.324
-437.79 681.531 683.673
-451.249 622.815 672.83
-628.022 710.996 808.031
-618.847 691.441 755.294
-473.591 705.064 758.569
-467.996 670.144 784.965
-499.512 698.324 754.854
-627.861 717.199 783.535
-431.576 647.098 678.199
-468.385 665.238 638.119
-628.529 708.928 816.381
-502.091 678.607 756.566
-633.519 707.274 793.901
-479.409 685.864 769.31
-427.707 664.063 722.666
-658.838 639.49 668.548
-508.684 498.31 315.923
-463.545 684.042 765.259
-625.1 689.575 755.879
-637.721 672.653 786.524
-454.493 640.182 675.749
-640.894 681.055 802.489
-478.481 707.063 763.997
-447.148 675.958 695.227
-638.906 700.327 786.001
-499.179 666.254 811.375
-457.736 668.729 809.319
-482.9 673.363 777.163
-491.082 675.951 778.057
-445.538 666.624 681.319
-490.243 692.197 808.792
-612.967 685.879 788.086
-446.136 621.552 669.049
-442.619 634.107 678.401
-624.263 704.728 748.024
-494.747 685.841 812.089
-466.471 692.3 799.249
-465.259 672.367 654.964
-463.226 679.619 765.784
-461.699 689.168 774.443
-472.219 661.913 808.797
-437.227 659.407 718.605
-631.124 620.297 667.949
-609.658 689.461 814.113
-620.011 671.416 781.667
-627.402 717.422 793.323
-438.352 627.019 675.758
-473.208 665.632 786.354
-608.623 705.054 815.905
-619.25 667.588 813.758
-464.877 668.466 650.454
-626.234 718.042 793.749
-489.839 681.555 814.027
-485.69 704.488 777.197
-456.134 674.283 658.3
-428.223 651.938 681.425
-508.069 694.126 753.173
-467.291 698.906 769.741
-642.081 689.921 788.206
-438.965 627.268 668.233
-470.86 677.158 772.79
-624.76 675.691 780.023
-472.262 655.884 652.33
-422.552 652.51 689.133
-433.471 639.704 665.209
-426.987 663.357 678.021
-482.153 693.151 769.339
-464.572 687.423 801.476
-459.168 675.648 655.481
-456.589 680.517 789.649
-479.062 667.736 778.691
-663.938 639.738 663.518
-422.857 672.306 703.857
-644.051 679.598 789.168
-467.163 664.206 640.898
-475.592 702.608 761.748
-620.755 688.419 773.255
-497.926 676.329 804.332
-473.334 673.781 775.056
-454.101 674.182 693.404
-469.495 695.323 808.406
-438.246 650.43 678.81
-486.224 678.709 774.244
-461.117 689.366 763.332
-453.07 670.829 661.015
-489.174 673.817 755.853
-639.455 683.523 774.046
-451.342 629.858 664.934
-410.516 656.289 680.74
-461.834 689.268 776.872
-428.15 671.796 670.064
-620.739 699.809 772.813
-457.897 667.017 816.966
-622.69 683.43 769.656
-637.161 670.43 803.151
-493.528 685.264 803.118
-441.621 643.362 660.988
-483.701 703.671 792.362
-637.639 684.418 772.794
-416.421 668.394 698.335
-465.86 698.404 764.986
-490.407 684.427 785.763
-463.734 650.221 667.516
-416.603 660.882 708.372
-417.654 667.737 706.046
-416.059 673.827 688.508
-612.675 693.736 807.085
-488.232 671.431 779.506
-626.358 708.61 748.737
-634.958 713.288 759.32
-613.742 687.567 818.736
-639.847 681.501 808.391
-440.193 666.965 697.565
-429.14 658.256 703.729
-479.465 662.315 792.468
-451.725 625.546 674.238
-625.793 716.802 773.274
-440.646 634.525 663.894
-616.48 712.808 784.606
-621.868 717.472 804.56
-637.011 674.425 814.627
-431.856 667.369 718.55
-638.98 682.202 806.233
-617.594 673.97 785.402
-458.698 669.663 811.681
-423.834 665.059 720.535
-467.22 648.988 666.259
-620.567 715.277 787.836
-490.416 686.586 786.246
-429.849 675.534 689.679
-474.502 699.031 755.05
-478.341 707.088 775.344
-453.692 625.245 670.85
-488.567 678.693 772.196
-666.976 643.328 682.587
-437.939 659.746 724.705
-495.357 708.069 758.074
-492.839 667.959 797.482
-617.837 681.583 780.915
-624.161 699.872 752.959
-455.627 667.321 697.748
-457.049 628.539 667.518
-650.604 635.752 669.072
-472.999 659.311 815.864
-476.469 663.376 816.454
-487.969 711.326 787.302
-455.705 663.254 673.204
-622.803 717.972 791.458
-463.002 671.43 794.237
-422.254 669.036 708.507
-434.49 658.595 685.796
-614.767 699.455 797.258
-640.426 696.444 796.614
-620.049 702.318 760.732
-665.829 636.739 666.829
-481.844 693.632 766.438
-640.305 684.087 775.743
-482.586 707.224 776.417
-494.018 668.662 802.267
-616.546 692.303 778.961
-463.977 679.703 812.105
-443.439 671.571 706.036
-468.666 662.667 814.455
-638.185 691.132 768.953
-468.772 694.532 759.815
-487.563 675.287 746.958
-466.862 695.882 779.774
-625.211 718.932 803.16
-636.188 701.39 763.697
-487.932 698.074 802.574
-618.929 679.64 776.994
-481.575 702.386 768.736
-444.61 666.232 705.346
-458.551 673.446 816.231
-460.343 635.6 664.633
-624.292 711.536 758.613
-612.185 684.632 794.22
-489.127 678.424 815.825
-491.065 686.812 785.016
-653.257 642.764 661.086
-483.19 703.993 768.597
-438.727 665.198 688.771
-420.057 673.506 700.679
-639.733 694.355 798.16
-464.069 688.093 765.867
-498.749 681.002 739.208
-637.552 707.962 780.636
-650.887 636.137 666.576
-487.77 683.412 746.676
-484.169 698.061 779.625
-476.854 705.446 780.502
-430.834 648.013 681.152
-467.734 694.03 797.227
-630.386 714.077 764.553
-471.181 671.24 781.838
-413.389 660.894 690.597
-640.469 671.77 797.482
-499.954 675.58 781.271
-618.645 695.338 777.503
-469.888 666.904 640.271
-475.659 663.138 818.921
-622.221 716.363 802.439
-618.524 677.702 774.925
-491.536 688.914 789.438
-481.737 695.371 769.409
-434.35 668.481 661.566
-490.253 685.004 783.982
-424.04 645.601 671.895
-499.152 668.157 805.224
-464.466 672.385 652.902
-613.981 687.052 797.839
-475.964 698.177 811.52
-621.338 677.642 818.875
-609.474 677.585 813.084
-469.794 699.601 777.309
-613.814 711.036 791.881
-444.01 679.332 673.916
-617.351 684.747 765.101
-479.371 676.136 816.348
-620.089 691.875 818.85
-480.894 705.141 759.082
-444.83 666.531 686.933
-472.036 682.725 769.842
-492.755 682.865 812.271
-441.349 636.423 664.675
-464.535 679.189 767.446
-489.806 663.19 804.782
-471.528 700.274 798.334
-497.428 691.653 753.824
-632.875 710.07 751.504
-642.52 678.115 800.958
-474.32 678.63 773.352
-450.579 652.974 677.295
-638.529 705.643 781.488
-487.079 682.935 750.548
-617.976 714.449 783.368
-620.143 676.177 819.499
-462.372 678.202 782.258
-490.968 723.233 721.416
-426.641 647.533 667.598
-610.512 693.649 818.212
-655.808 630.352 669.744
-420.615 664.901 719.764
-493.347 677.247 788.255
-442.38 635.435 662.384
-491.579 695.187 749.087
-414.931 660.839 681.995
-504.912 685.183 760.03
-489.026 708.627 740.859
-486.607 693.833 785.991
-469.898 666.536 787.636
-417.249 644.459 678.968
-483.687 709.341 781.347
-435.36 659.738 693.582
-631.832 713.119 782.66
-618.436 680.253 768.49
-472.342 655.125 645.995
-449.408 673.292 696.77
-425.253 643.086 670.9
-467.648 690.957 806.66
-612.979 678.841 806.351
-640.247 639.049 655.546
-492.429 667.185 780.485
-482.542 703.932 794.571
-640.346 691.371 801.991
-628.357 716.424 765.004
-512.455 505.741 326.155
-492.084 713.732 768.047
-424.462 654.967 708.526
-494.051 670.178 788.211
-411.874 648.726 688.082
-630.175 691.309 819.457
-439.178 662.505 722.258
-464.708 639.905 661.148
-423.869 671.104 683.476
-469.077 643.042 663.851
-499.747 675.009 754.639
-470.023 692.956 766.816
-441.022 662.4 679.651
-631.108 710.59 797.405
-465.469 695.189 769.232
-494.008 679.565 805.92
-455.169 672.575 661.46
-477.783 657.931 809.692
-476.748 702.849 801.979
-614.276 693.618 802.815
-468.16 698.051 793.898
-478.402 705.611 783.362
-465.701 640.914 661.199
-448.466 642.992 677.976
-615.972 670.878 810.328
-626.719 715.671 801.484
-426.072 658.344 722.331
-438.398 666.984 688.505
-662.326 636.056 670.595
-457.84 676.378 810.807
-474.472 707.472 766.046
-423.954 670.053 709.622
-474.857 687.548 768.803
-487.015 678.638 752.963
-422.92 645.608 673.692
-627.145 678.679 776.301
-481.897 697.066 768.641
-469.997 675.798 819.279
-476.702 707.39 764.54
-435.761 662.803 727.624
-445.452 664.665 699.584
-438.935 663.569 659.849
-638.978 700.412 784.331
-634.411 714.719 754.182
-619.86 695.213 818.901
-503.38 695.624 754.47
-622.081 671.499 783.761
-467.473 669.784 789.157
-454.19 654.82 655.107
-434.898 655.384 662.23
-415.269 656.009 673.359
-481.34 702.345 802.713
-636.306 682.516 776.73
-462.992 666.567 649.272
-474.354 656.509 811.025
-617.408 677.695 788.979
-489.032 709.333 735.985
-432.723 658.39 687.971
-452.066 639.098 675.744
-441.836 676.211 697.371
-454.535 671.507 695.628
-475.32 701.706 759.767
-470.807 703.193 774.357
-455.943 678.571 798.464
-496.843 673.457 783.91
-620.101 699.922 761.455
-637.391 693.097 767.085
-616.79 687.954 779.019
-414.4 660.531 700.092
-488.393 676.775 753.136
-468.879 667.935 643.493
-639.74 671.25 802.74
-617.999 711.737 778.358
-496.371 696.019 742.573
-491.373 690.722 806.709
-474.813 694 765.702
-490.608 695.391 791.774
-453.437 626.663 665.835
-497.713 677.577 800.569
-434.705 675.079 695.458
-465.602 682.728 811.366
-428.836 675.693 690.854
-491.07 689.067 807.959
-427.439 653.159 699.247
-455.178 665.183 650.671
-456.934 675.486 812.495
-434.957 657.934 714.253
-441.968 668.532 717.639
-443.6 649.772 656.696
-627.53 618.161 667.201
-625.102 674.359 817.811
-632.172 708.489 790.728
-426.249 669.648 670.199
-639.793 700.36 777.531
-635.592 711.611 777.971
-480.262 663.354 816.867
-459.447 677.165 809.412
-485.905 692.964 810.305
-609.767 683.33 812.88
-639.836 692.79 779.062
-635.583 629.048 659.782
-427.324 672.292 677.418
-634.625 670.602 793.263
-623.488 670.712 796.82
-455.482 670.119 807.629
-430.238 644.771 679.968
-484.286 677.547 743.607
-445.526 677.993 670.935
-501.125 673.915 812.383
-480.659 670.034 777.012
-475.898 656.805 811.963
-476.261 701.556 762.076
-503.196 679.26 756.717
-438.191 656.671 678.141
-481.251 704.566 793.12
-641.42 682.442 785.56
-609.741 705.121 813.474
-628.752 693.116 758.71
-486.035 711.244 786.152
-491.192 684.557 787.852
-443.53 666.061 694.278
-613.64 691.992 792.539
-464.462 677.709 782.168
-665.183 638.844 663.666
-615.035 669.988 809.199
-499.437 702.239 759.588
-615.13 691.09 818.67
-619.431 698.007 762.97
-465.177 667.495 802.273
-482.811 660.041 796.836
-634.324 702.265 805.706
-656.407 631.731 668.663
-614.832 688.112 800.27
-470.68 695.36 762.23
-460.22 634.544 663.377
-433.372 644.437 662.472
-480.754 720.145 728.212
-610.642 676.258 803.851
-494.2 677.416 778.542
-610.728 676.494 813.982
-441.32 646.785 659.673
-624.193 712.971 749.835
-470.829 668.646 639.431
-491.762 685.258 805.704
-464.764 684.015 810.038
-499.787 673.337 809.246
-463.724 657.347 649.116
-414.505 655.38 678.927
-442.091 666.847 691.547
-434.891 660.01 723.595
-450.771 650.835 679.784
-651.545 638.304 658.637
-460.34 652.972 654.52
-487.482 710.571 779.104
-484.773 704.962 777.681
-476.343 661.642 802.585
-482.541 657.064 811.809
-436.446 636.213 679.852
-426.55 671.825 679.207
-426.617 661.86 677.319
-490.147 704.397 742.417
-616.79 680.219 776.388
-486.186 695.046 809.384
-423.168 668.52 714.97
-624.095 721.946 804.153
-431.239 658.56 698.255
-427.833 642.94 671.705
-611.407 686.651 793.877
-434.458 658.171 685.557
-619.444 669.408 805.374
-459.882 671.134 676.699
-478.702 708.141 769.759
-441.705 662.638 711.157
-657.055 642.586 661.315
-627.282 668.092 792.903
-664.657 636.817 663.624
-452.678 651.4 674.734
-498.855 666.302 805.389
-455.874 682.358 781.375
-662.079 632.885 667.211
-620.652 695.827 756.139
-624.06 683.817 818.775
-479.941 706.47 784.095
-616.229 713.536 797.69
-642.462 686.309 776.573
-632.656 708.69 797.522
-472.017 694.688 764.157
-408.659 653.446 682.706
-491.227 700.232 746.133
-427.074 674.693 699.053
-625.685 678.618 776.38
-470.918 667.301 642.143
-639.199 686.296 769.856
-473.452 664.192 799.881
-495.095 686.203 744.131
-480.391 704.463 748.232
-435.357 659.21 710.547
-435.568 677.024 662.615
-490.115 682.842 814.462
-624.696 718.331 798.267
-418.317 669.56 687.781
-493.421 666.096 800.85
-614.117 704.427 778.99
-456.753 682.697 785.063
-438.618 659.141 714.238
-486.71 701.388 784.274
-462.641 668.782 649.631
-468.994 704.784 754.931
-465.526 690.731 795.906
-623.858 707.613 745.832
-485.998 703.247 784.994
-641.076 672.742 798.265
-636.035 694.926 765.366
-434.928 667.661 662.921
-609.816 679.286 792.874
-456.151 653.385 654.579
-507.082 687.712 753.907
-484.984 708.075 781.315
-618.667 716.218 783.82
-642.34 685.532 800.191
-454.77 677.707 791.104
-653.431 641.751 664.71
-441.332 672.72 703.578
-630.219 683.271 818.331
-634.23 703.928 801.565
-641.274 687.33 780.659
-429.823 659.826 710.788
-432.263 656.67 696.695
-479.984 705.541 788.86
-625.444 689.581 759.221
-494.403 663.153 813.68
-488.917 691.103 788.655
-459.345 671.192 803.118
-470.702 700.801 776.002
-496.481 710.662 756.473
-456.932 675.428 669.185
-484.793 712.495 732.244
-489.351 686.367 780.431
-438.42 639.11 661.994
-493.485 686.005 755.48
-451.268 663.205 651.352
-439.17 666.045 692.791
-638.779 701.941 793.56
-612.096 691.966 818.35
-418.451 664.699 684.682
-619.93 706.309 762.459
-506.407 694.68 753.692
-640.554 690.195 776.083
-462.451 688.347 787.542
-456.493 655.042 654.742
-492.152 681.108 800.602
-469.143 701.293 785.303
-616.82 679.676 817.619
-459.808 644.728 669.415
-417.871 659.003 703.088
-611.901 697.724 812.007
-485.62 707.225 778.176
-635.317 710.363 770.773
-616.184 694.863 783.469
-639.151 690.226 802.587
-453.258 671.398 659.163
-461.721 668.485 670.12
-629.602 670.456 811.16
-433.733 636.855 677.429
-485.335 699.856 782.829
-486.051 679.207 745.231
-447.561 619.442 673.589
-642.298 685.569 792.375
-640.965 698.321 787.431
-625.004 690.164 757.53
-437.392 627.525 677.469
-500.809 690.517 745.605
-622.78 718.178 776.476
-638.814 702.553 782.29
-626.053 713.93 768.735
-610.334 696.632 813.394
-636.223 670.722 791.311
-486.157 663.914 815.119
-629.502 718.033 779.092
-436.708 640.834 676.767
-623.232 693.126 819.749
-497.014 680.783 757.171
-640.389 674.352 788.354
-620.881 715.425 799.331
-619.804 707.29 817.476
-433.285 659.901 719.655
-473.658 707.558 773.832
-480.64 690.631 768.156
-628.663 669.364 787.965
-464.843 688.999 795.549
-457.303 672.583 679.37
-475.493 660.272 815.112
-434.155 671.754 714.405
-496.23 665.203 812.054
-463.17 663.464 661.526
-625.309 668.971 813.296
-618.688 687.29 779.227
-457.146 638.77 661.744
-617.192 710.379 776.702
-493.745 684.102 801.918
-461.964 670.107 665.023
-639.166 701.568 785.191
-630.693 712.38 788.992
-467.736 683.245 815.766
-626.956 714.158 798.939
-450.547 651.45 657.162
-460.306 675.06 784.489
-464.3 649.275 664.405
-455.139 669.151 814.066
-632.655 673.462 817.047
-612.418 678.601 795.671
-447.377 642.674 660.428
-464.501 655.745 664.017
-610.01 674.65 807.986
-637.733 707.651 775.968
-485.325 689.454 778.617
-506.11 682.868 762.548
-626.928 708.84 814.012
-426.063 664.379 724.88
-455.446 672.036 802.826
-485.591 710.98 783.866
-495.503 698.11 742.768
-465.293 695.339 765.603
-455.11 661.979 674.073
-465.074 665.711 804.215
-496.042 704.151 753.994
-507.61 693.416 753.037
-471.117 665.219 641.509
-652.603 638.581 668.241
-482.171 670.346 817.681
-421.109 658.22 681.075
-636.568 688.25 817.11
-448.233 668.147 653.986
-504.936 685.958 765.606
-466.023 656.512 646.751
-490.386 659.254 808.294
-470.61 702.451 768.806
-635.208 708.799 790.946
-625.495 713.249 811.337
-488.875 664.207 801.62
-479.862 700.207 809.251
-458.907 675.259 662.006
-413.283 661.642 688.683
-438.3 651.962 677.641
-492.703 675.894 757.841
-482.549 662.674 797.252
-465.414 666.792 656.628
-506.661 689.199 754.125
-471.649 652.42 654.556
-620.211 704.054 760.78
-640.68 696.759 785.934
-629.228 627.091 659.193
-462.692 665.361 664.497
-456.291 661.073 650.844
-440.846 622.902 673.999
-496.595 706.981 759.471
-634.787 711.305 769.991
-476.569 662.139 801.483
-499.144 695.356 741.482
-465.708 692.814 777.818
-498.253 682.674 758.229
-465.773 669.282 791.787
-453.799 666.388 649.254
-462.648 680.678 811.768
-613.15 700.246 790.651
-500.39 697.088 751.197
-613.209 688.1 802.706
-454.974 660.626 653.003
-625.547 697.554 818.298
-499.083 671.379 803.608
-641.572 689.383 798.383
-627.197 676.138 779.028
-458.932 670.588 817.371
-490.436 694.118 805.438
-489.208 696.909 792.823
-422.844 660.005 682.79
-453.466 674.572 689.44
-432.932 631.263 674.252
-660.695 642.998 664.429
-485.414 675.028 751.756
-639.362 670.883 795.241
-483.757 699.837 775.358
-437.943 646.534 677.241
-632.795 710.543 789.101
-487.151 683.32 747.885
-425.946 652.95 699.189
-621.437 680.705 766.659
-620.089 691.934 772.659
-628.958 706.13 816.924
-484.811 698.313 774.02
-439.742 660.924 682.771
-453.575 677.532 789.354
-463.711 653.877 662.24
-490.692 677.764 775.574
-474.273 658.176 647.604
-617.601 716.725 776.555
-620.436 700.302 759.916
-442.781 644.571 658.668
-616.043 713.895 809.097
-505.734 690.815 754.112
-619.98 691.803 774.309
-467.452 697.104 774.76
-495.424 701.907 739.26
-618.931 673.266 817.345
-475.701 707.783 762.973
-613.034 670.217 813.224
-639.546 698.461 795.141
-436.793 667.335 659.577
-436.217 628.838 674.154
-641.693 692.675 789.553
-458.603 641.673 661.957
-493.6 700.04 748.871
-467.624 654.581 660.314
-469.821 700.32 786.613
-483.472 682.488 815.259
-630.513 712.719 789.517
-447.374 666.761 692.489
-491.477 712.845 782.524
-477.327 678.411 774.582
-471.034 691.442 816.459
-456.104 673.353 803.346
-614.103 684.33 762.576
-607.495 710.928 810.309
-469.742 664.078 817.353
-496.773 682.102 756.45
-463.264 669.387 796.701
-622.998 671.33 782.798
-467.425 653.649 649.821
-467.638 703.883 759.016
-627.624 718.587 779.198
-438.255 642.32 661.651
-476.914 659.61 806.32
-470.928 667.451 641.779
-468.96 692.091 764.153
-653.501 625.129 668.342
-631.791 620.802 666.368
-470.432 702.758 751.575
-487.009 698.123 798.304
-627.09 713.853 756.855
-430.691 628.221 668.85
-465.405 639.416 667.407
-443.393 664.434 715.331
-457.372 682.199 767.369
-439.86 665.953 690.628
-477.817 672.751 817.288
-642.363 684.397 778.293
-641.771 674.733 792.555
-481.862 656.549 809.123
-613.131 690.346 788.342
-613.109 689.831 794.875
-616.453 681.267 818.213
-461.921 632.496 667.554
-619.448 692.999 819.368
-612.003 708.024 799.72
-637.898 704.829 778.72
-428.543 659.164 735.697
-618.031 671.041 793.155
-477.63 668.797 779.03
-415.453 653.966 673.4
-613.584 706.965 790.797
-462.507 655.198 648.218
-444.807 662.211 656.413
-418.551 651.955 691.964
-637.747 691.417 768.396
-457.326 666.115 675.16
-641.689 690.454 786.707
-456.722 676.409 666.736
-638.453 698.745 797.342
-459.607 686.023 772.938
-612.915 687.934 791.019
-474.99 678.023 774.172
-460.705 668.384 807.332
-464.341 692.253 787.038
-497.175 673.158 783.723
-493.792 680.489 739.902
-417.687 659.661 707.856
-629.319 676.108 778.319
-630.227 712.723 787.456
-499.542 696.121 740.62
-633.587 701.661 805.345
-634.04 702.634 808.521
-636.893 707.755 786.519
-495.778 707.553 741.294
-430.805 658.631 711.574
-471.724 660.16 814.865
-453.106 634.717 676.286
-438.336 621.808 674.01
-459.393 664.448 644.209
-434.47 660.603 704.347
-635.533 676.908 783.625
-442.953 668.796 657.58
-613.459 680.378 817.77
-467.798 674.192 819.728
-430.241 658.814 710.461
-642.236 636.148 658.901
-417.092 658.958 722.746
-613.693 687.98 788.329
-431.054 659.915 733.043
-634.338 630.951 659.147
-431.064 641.199 675.021
-628.577 676.95 819.85
-475.178 684.036 816.839
-427.976 645.071 678.388
-619.383 668.559 808.385
-470.487 698.006 802.488
-468.38 688.196 809.388
-630.87 683.373 770.058
-499.247 673.157 808.45
-488.525 715.564 728.063
-483.964 708.187 778.604
-475.276 674.72 818.209
-632.767 630.425 658.207
-484.247 685.303 814.573
-488.396 695.23 805.284
-455.769 672.792 657.27
-470.929 669.496 782.158
-618.943 690.856 761.307
-464.434 674.451 781.544
-639.512 700.724 795.655
-488.115 695.218 806.906
-457.987 635.97 675.607
-432.938 648.826 680.529
-432.739 665.004 663.594
-432.633 659.018 709.214
-460.83 671.627 670.319
-607.13 707.615 811.163
-434.302 668.169 660.783
-471.385 653.523 655.585
-632.625 714.382 777.035
-468.406 663.376 652.681
-663.215 642.807 661.573
-654.508 639.944 658.988
-639.356 696.563 777.138
-614.744 670.375 814.688
-630.773 668.255 790.785
-461.567 681.022 765.409
-453.727 649.509 672.597
-470.601 702.628 774.813
-635.564 697.25 813.229
-447.01 667.657 686.432
-489.346 670.773 778.454
-620.872 699.164 759.88
-630.215 715.596 754.534
-627.191 694.361 819.457
-474.214 671.879 778.127
-616.346 712.047 781.459
-632.54 627.242 657.762
-641.465 688.536 802.976
-629.136 686.005 761.848
-629.638 676.473 818.351
-425.098 659.055 727.3
-634.837 668.467 789.91
-425.984 660.181 732.013
-498.547 672.888 793.99
-627.963 719.516 791.182
-498.159 685.165 756.635
-490.69 695.843 747.533
-476.168 687.704 767.804
-431.597 672.108 703.31
-485.662 701.045 798.762
-624.009 701.561 747.367
-631.389 712.694 767.878
-493.016 670.312 786.373
-441.947 652.002 657.67
-618.421 689.139 752.793
-444.803 677.077 681.948
-618.641 715.32 796.921
-619.195 695.62 772.065
-616.53 713.251 804.775
-646.242 628.21 664.889
-626.128 711.369 812.72
-504.097 687.877 755.82
-487.642 695.453 807.579
-474.092 678.494 771.749
-502.642 686.245 761.623
-482.84 702.564 797.496
-628.587 705.666 817.355
-479.559 676.08 817.938
-468.347 694.434 806.843
-641.583 688.117 784.117
-454.547 674.96 803.152
-471.953 658.938 811.236
-491.88 660.466 810.585
-484.755 687.382 772.235
-611.672 676.611 802.439
-611.377 699.393 810.216
-467.72 660.351 652.334
-633.753 708.523 761.129
-485.289 675.989 776.931
-474.469 663.37 795.852
-625.181 716.192 804.123
-496.524 669.277 800.297
-425.999 657.757 667.906
-483.176 707.573 768.581
-444.561 670.961 706.746
-438.687 627.392 672.479
-461.984 642.849 661.936
-485.348 695.062 780.612
-432.227 655.28 683.798
-468.868 682.504 769.615
-617.226 670.162 792.093
-626.239 718.854 775.025
-440.581 679.493 682.388
-490.154 706.63 738.374
-432.152 658.985 684.304
-481.051 705.861 763.957
-666.495 641.352 663.586
-637.137 695.496 772.873
-642.673 688.782 785.84
-476.715 664.162 783.12
-467.172 671.432 648.207
-610.407 698.295 808.411
-623.673 672.288 781.563
-635.015 675.147 818.936
-476.772 702.205 757.159
-484.765 702.649 781.132
-614.033 695.706 799.686
-613.313 705.514 798.655
-628.37 624.202 660.436
-612.02 693.198 817.148
-459.85 673.374 654.586
-456.772 680.373 797.484
-633.571 712.437 784.809
-428.904 636.805 667.721
-440.22 663.854 684.433
-497.504 678.21 739.151
-623.732 699.033 753.921
-619.602 685.853 766.473
-454.208 630.395 673.966
-648.237 639.036 666.969
-609.298 679.342 814.627
-641.267 686.423 775.658
-612.721 672.314 802.776
-432.419 632.827 675.214
-474.19 661.356 803.78
-416.901 670.276 689.674
-457.425 669.772 816.949
-449.352 663.879 678.498
-433.765 653.95 679.358
-452.964 679.056 668.661
-632.877 708.576 752.424
-487.425 697.545 788.121
-471.369 679.342 773.181
-476.15 672.819 776.918
-620.29 670.023 793.549
-433.288 655.19 661.902
-485.632 691.929 813.068
-423.57 657.798 702.514
-501.665 706.883 751.338
-470.514 696.381 810.212
-415 667.401 688.11
-437.985 636.614 677.115
-468.315 669.815 786.887
-615.612 686.65 782.728
-607.894 676.307 810.902
-428.005 665.352 721.841
-429.567 673.002 668.695
-649.727 634.382 668.018
-621.73 709.13 757.896
-657.64 637.844 669.586
-443.192 632.182 664.586
-478.948 681.812 816.025
-415.169 661.017 697.16
-425.135 653.202 667.95
-461.08 680.502 778.662
-482.573 693.42 767.957
-464.574 666.479 654.159
-619.62 668.248 814.332
-444.158 625.208 676.834
-420.102 664.714 722.497
-630.714 627.291 658.799
-435.328 660.508 706.813
-489.398 680.897 746.351
-610.577 689.699 816.711
-495.334 668.235 793.621
-492.691 681.815 780.339
-473.33 694.587 812.744
-501.749 692.818 751.846
-456.567 681.012 773.073
-639.007 698.053 793.553
-506.496 693.976 751.98
-438.352 654.166 657.907
-615.719 705.886 818.612
-629.123 695.96 818.726
-416.033 646.235 679.207
-458.997 671.179 817.359
-490.967 711.97 730.928
-440.217 674.659 700.844
-626.774 673.986 781.49
-491.913 687.416 810.11
-434.736 657.297 679.047
-633.985 626.183 663.353
-618.08 703.031 776.631
-433.054 677.843 664.708
-637.69 702.384 805.168
-613.323 673.49 797.337
-611.469 690.202 811.915
-608.201 710.464 813.113
-484.958 718.948 725.31
-437.754 633.167 666.888
-477.682 672.457 777.53
-623.395 719.036 772.253
-435.976 660.915 687.011
-631.903 706.583 805.842
-418.688 657.003 674.244
-668.732 637.049 666.651
-417.603 648.787 680.259
-487.042 712.818 781.221
-623.606 705.591 748.69
-462.588 673.231 789.105
-432.429 680.678 669.228
-476.99 701.187 803.397
-471.632 683.291 768.149
-438.19 669.422 712.72
-463.247 691.116 777.511
-610.444 709.993 815.311
-633.868 707.868 795.59
-434.959 660.521 728.347
-444.107 664.93 709.623
-415.783 667.272 690.968
-463.606 676.372 816.791
-466.642 653.059 651.032
-619.557 689.364 769.54
-492.231 684.451 798.455
-421.781 654.152 705.511
-664.669 642.861 681.321
-424.635 656.045 715.945
-625.973 712.205 815.972
-463.618 661.203 643.983
-491.43 676.228 756.171
-457.964 677.455 667.538
-629.894 709.453 807.634
-437.811 669.448 660.266
-462.1 685.153 801.687
-493.868 660.636 810.349
-458.563 666.729 682.453
-624.681 670.009 799.383
-457.923 683.743 784.196
-474.577 692.979 813.67
-437.766 663.637 686.802
-503.648 692.444 750.383
-440.414 627.301 668.083
-479.959 667.467 818.192
-465.222 678.662 771.309
-427.056 637.193 667.875
-432.225 672.872 706.18
-475.463 674.508 775.71
-486.403 659.711 804.837
-635.537 673.446 814.986
-456.948 668.577 817.382
-491.22 662.408 806.603
-484.706 660.517 802.712
-457.933 626.16 670.179
-430.669 654.898 680.308
-619.493 691.806 763.107
-621.094 712.964 774.195
-493.518 711.221 734.968
-433.941 671.822 712.166
-458.878 645.229 660.858
-481.899 703.8 800.73
-464.293 653.126 666.26
-453.258 669.171 656.449
-450.187 675.523 689.577
-641.549 674.36 794.604
-611.475 711.259 803.73
-473.376 703.014 793.184
-438.639 671.232 709.963
-449.072 656.961 653.317
-421.904 650.69 694.298
-661.691 638.207 663.08
-494.598 673.408 815.433
-433.985 678.54 682.308
-492.808 683.048 803.376
-614.076 713.56 785.035
-627.706 718.837 781.309
-481.574 663.986 816.482
-663.965 643.323 678.526
-462.049 688.683 778.078
-618.718 690.853 765.042
-431.66 658.894 733.835
-419.535 653.645 668.892
-446.219 621.69 672.149
-483.401 664.87 817.204
-625.76 708.518 740.969
-429.116 677.31 665.18
-457.242 626.231 667.909
-437.278 628.248 677.265
-444.15 663.177 714.179
-463.324 668.191 798.458
-456.462 675.016 791.408
-498.583 699.169 744.401
-608.415 679.98 794.269
-633.802 705.814 755.18
-620.584 676.006 779.13
-631.43 707.926 749.932
-640.653 691.704 802.511
-463.98 667.44 809.38
-479.497 686.831 815.035
-628.026 624.941 660.692
-621.448 704.269 818.729
-613.142 684.075 786.209
-496.705 670.889 792.094
-616.964 712.611 794.782
-450.106 658.304 654.192
-610.031 705.407 816.517
-641.174 683.474 781.659
-632.561 710.25 752.403
-470.133 689.958 815.343
-480.568 705.777 775.815
-621.546 716.344 796.357
-629.837 714.5 797.322
-471.947 668.242 641.984
-467.05 663.276 812.464
-634.396 698.959 762.164
-637.599 680.111 781.387
-448.905 645.432 679.272
-460.999 684.015 804.358
-426.821 642.958 675.401
-629.531 673.427 782.97
-653.558 641.853 660.557
-440.231 665.416 685.235
-615.805 687.754 757.512
-618.385 687.193 769.271
-634.693 699.61 815.729
-491.24 671.659 817.007
-636.89 671.896 813.827
-414.485 649.301 674.06
-626.375 704.982 749.093
-622.99 716.581 773.24
-452.887 625.966 668.459
-625.227 718.722 803.894
-490.803 663.349 803.353
-440.514 644.982 658.576
-484.472 699.677 780.235
-655.272 635.906 662.39
-493.105 662.242 811.2
-618.528 705.309 774.875
-413.516 654.528 694.188
-416.934 646.662 678.707
-488.095 668.198 814.651
-631.87 710.742 748.164
-495.019 682.993 756.618
-435.738 629.001 680.698
-608.542 683.852 814.935
-481.374 717.558 730.108
-620.552 717.092 778.892
-466.403 657.456 656.175
-637.179 705.869 794.741
-459.708 661.953 648.432
-478.537 677.463 816.898
-630.135 669.652 800.88
-637.605 683.166 812.108
-456.3 681.683 777.422
-412.155 646.302 685.876
-666.828 638.65 668.061
-479.241 664.932 780.655
-484.194 710.632 781.697
-629.424 700.244 755.675
-440.078 632.962 665.073
-420.865 647.461 669.95
-630.911 707.166 806.965
-625.99 710.873 815.353
-632.969 706.855 753.219
-414.051 652.467 676.955
-637.568 690.523 811.729
-444.103 660.943 656.145
-630.292 621.345 664.517
-460.756 669.196 805.127
-446.417 661.557 678.482
-434.216 637.343 677.837
-422.043 651.274 700.045
-490.171 710.284 735.215
-619.125 698.712 768.164
-473.669 656.624 654.971
-494.736 677.614 812.921
-632.572 712.405 786.931
-480.131 684.262 770.116
-619.706 703.696 777.714
-467.158 668.663 651.557
-475.886 658.798 813.705
-463.34 669.58 798.028
-610.088 709.77 813.423
-463.194 673.049 651.261
-471.137 671.661 779.488
-615.173 707.421 777.749
-470.171 667.358 786.167
-432.842 668.31 715.254
-491.932 710.923 738.603
-490.732 710.918 734.645
-624.73 710.704 751.35
-486.801 678.676 744.826
-436.477 669.447 715.168
-487.044 687.306 783.663
-464.238 696.074 764.406
-640.665 677.627 802.958
-626.484 711.512 814.413
-614.675 681.127 785.834
-432.886 658.876 718.549
-415.784 648.948 670.598
-632.657 668.948 790.624
-489.879 700.354 794.8
-469.041 661.573 651.697
-415.484 647.795 697.009
-469.462 658.367 655.322
-442.525 630.439 678.242
-410.751 657.034 683.763
-430.187 658.413 735.732
-474.3 655.353 648.416
-439.529 640.995 676.969
-609.713 677.184 811.718
-466.981 694.839 784.654
-467.621 667.708 646.879
-450.546 678.936 674.12
-426.721 669.271 680.82
-418.067 656.65 677.528
-616.3 688.699 783.877
-484.107 710.305 783.73
-487.17 708.605 789.953
-476.018 668.986 780.715
-497.573 703.509 747.317
-461.79 666.943 643.404
-478.539 707.796 770.894
-475.005 707.561 744.238
-434.347 634.921 666.714
-473.854 697.676 811.227
-458.028 679.16 806.595
-421.08 657.125 671.276
-636.195 710.589 778.302
-449.444 639.53 680.352
-499.368 698.297 743.399
-421.72 662.656 722.407
-451.742 623.942 672.819
-467.935 652.575 652.617
-472.976 658.63 810.318
-446.858 634.314 680.999
-492.792 714.487 778.518
-665.707 635.145 664.069
-466.925 696.317 777.917
-484.154 695.695 777.614
-665.07 646.241 663.924
-461.616 683.23 805.271
-611.455 698.243 811.225
-483.417 693.82 772.237
-484.538 673.487 817.98
-466.925 676.123 778.133
-433.948 679.327 672.589
-631.535 692.052 819.817
-416.2 670.43 688.305
-625.362 717.146 805.631
-612.171 692.854 810.696
-461.797 657.791 667.619
-464.005 674.75 818.171
-614.972 704.084 797.377
-636.837 707.465 785.753
-455.87 676.757 805.416
-458.357 680.365 801.59
-439.127 665.803 721.59
-490.654 690.877 795.103
-613.939 688.768 808.651
-441.208 671.406 711.44
-462.461 630.684 666.242
-457.162 676.836 786.279
-652.165 631.787 664.609
-466.403 650.432 656.17
-491.107 686.272 801.694
-444.205 623.574 675.377
-620.83 701.148 754.023
-438.844 672.308 703.627
-475.547 699.928 765.368
-627.548 695.175 756.304
-488.97 687.171 752.537
-616.252 712.919 792.775
-615.357 700.556 781.523
-468.191 675.254 777.553
-456.309 648.456 658.359
-473.299 653.182 654.564
-443.391 664.968 714.952
-465.968 678.984 779.658
-417.133 671.99 689.814
-479.82 682.403 816.869
-428.305 633.227 668.15
-435.426 662.471 701.822
-467.081 700.375 760.088
-435.528 659.88 696.524
-416.339 651.893 670.989
-495.044 667.523 798.297
-432.518 637.162 666.593
-432.333 658.327 715.457
-613.803 691.285 791.382
-662.957 633.195 664.623
-498.136 671.803 813.349
-423.554 673.969 685.866
-622.9 709.645 772.758
-637.873 688.2 770.639
-488.742 687.327 813.743
-611.762 683.803 789.194
-471.154 705.108 758.734
-615.38 669.646 812.252
-484.777 721.308 726.561
-456.338 668.466 809.189
-616.166 688.709 756.627
-484.064 658.127 813.893
-465.131 668.231 791.101
-488.288 703.449 789.5
-484.976 695.87 808.658
-459.09 659.23 648.748
-624.909 669.852 815.534
-613.379 682.484 798.687
-467.907 694.877 774.398
-611.458 695.377 810.422
-453.199 630.528 664.059
-633.516 707.995 754.073
-430.799 633.511 673.449
-629.172 617.64 667.563
-409.378 649.113 677.172
-434.737 672.175 707.873
-416.542 649.659 686.08
-482.351 700.694 772.088
-610.781 681.349 816.356
-470.247 699.71 801.508
-484.553 697.605 805.33
-422.087 654.832 667.252
-481.976 682.405 816.413
-634.299 709.04 787.162
-614.047 692.472 787.526
-479.533 693.042 766.824
-478.882 705.731 779.65
-617.385 714.833 781.418
-621.05 668.676 803.671
-618.625 687.99 760.919
-473.535 702.326 800.161
-450.562 668.808 696.579
-498.123 706.293 758.18
-463.612 658.823 664.375
-428.788 658.545 701.189
-446.313 667.059 702.506
-443.353 656.262 679.338
-413.342 660.489 697.958
-486.136 668.598 780.463
-489.455 667.959 792.829
-419.79 656.337 677.819
-473.231 667.981 781.747
-469.584 704.176 750.214
-463.393 691.677 782.707
-614.828 698.042 785.841
-663.796 638.131 671.742
-639.135 703.458 780.814
-469.997 665.28 643.432
-420.806 659.522 681.965
-460.114 686.511 775.311
-630.245 695.341 759.539
-649.986 632.023 665.836
-438.512 659.667 721.912
-426.8 662.533 674.574
-451.692 677.474 669.131
-486.234 679.204 746.671
-486.231 683.838 813.732
-485.701 665.919 789.244
-473.159 663.238 796.526
-415.643 665.233 695.292
-436.12 660.008 660.989
-416.164 653.038 708.748
-618.749 696.137 819.072
-423.262 657.424 711.376
-662.645 630.867 667.47
-473.432 703.969 751.704
-467.735 698.296 756.233
-439.958 675.376 666.946
-621.602 707.988 764.108
-467.803 663.043 641.484
-634.118 695.523 764.643
-492.792 686.202 748.291
-617.65 680.092 778.331
-438.55 672.211 659.397
-630.915 706.339 810.582
-467.568 651.081 653.216
-419.006 657.821 675.865
-451.456 673.762 664.885
-610.533 675.063 804.138
-423.678 646.313 676.119
-628.552 712.546 799.759
-475.628 657.089 649.468
-641.744 691.108 794.91
-490.785 684.432 785.249
-632.839 679.027 774.557
-471.251 662.721 804.654
-611.452 691.922 809.629
-459.509 678.206 809.46
-472.261 663.305 797.268
-498.225 674.698 811.983
-461.084 690.756 773.36
-495.787 678.71 801.712
-446.956 644.783 677.695
-635.037 694.573 812.006
-635.884 697.365 761.171
-459.388 685.608 791.121
-445.146 675.744 666.666
-487.275 704.434 784.181
-634.18 680.993 780.392
-492.922 712.33 787.452
-498.256 674.456 752.893
-626.04 719.336 775.9
-486.329 681.981 749.623
-493.344 674.121 747.302
-477.061 705.95 779.181
-415.648 650.008 672.197
-486.234 710.042 775.14
-491.239 668.278 784.988
-499.29 668.81 803.231
-448.586 649.158 677.246
-434.525 634.584 673.09
-622.844 702.446 747.522
-467.452 668.072 653.927
-483.321 719.256 726.118
-466.577 629.202 669.541
-490.906 714.506 785.049
-421.507 648.77 671.677
-617.762 667.517 809.971
-494.196 680.639 781.935
-464.983 667.416 659.881
-460.335 674.875 785.207
-423.437 657.202 695.297
-634.225 669.518 786.652
-486.796 700.234 799.307
-459.152 682.647 805.081
-462.081 667.75 667.103
-613.278 706.267 798.413
-637.454 684.998 814.683
-633.692 689.505 763.289
-408.219 649.076 681.197
-439.327 659.592 659.549
-490.481 687.609 795.292
-494.975 668.728 798.244
-457.621 672.441 691.114
-419.438 660.186 681.525
-436.206 650.126 660.406
-487.247 694.083 809.857
-448.191 637.34 676.084
-494.538 718.337 777.862
-450.975 676.708 689.091
-422.681 656.546 679.983
-487.592 657.96 809.878
-420.376 656.249 676.61
-456.108 673.292 795.425
-474.983 669.406 818.049
-629.958 702.859 753.013
-474.925 699.614 809.037
-446.514 674.546 667.929
-625.263 669.579 805.857
-619.763 671.723 816.498
-625.993 684.609 768.123
-487.424 677.103 815.352
-444.308 678.797 674.352
-475.219 666.295 782.515
-620.582 670.52 792.358
-496.673 674.972 755.67
-454.719 679.92 790.019
-445.222 678.934 675.003
-638.172 706.498 771.352
-666.611 638.061 667.333
-487.762 665.743 780.383
-427.761 674.295 692.298
-634.715 682.798 771.691
-427.747 669.322 713.216
-463.09 667.291 645.811
-487.418 694.521 786.324
-442.522 679.022 675.077
-458.055 633.592 674.245
-491.791 679.04 793.668
-459.074 672.605 817.688
-488.701 671.435 817.865
-511.387 506.976 328.965
-624.522 706.762 746.372
-411.177 647.95 686.497
-636.386 668.198 801.721
-443.468 664.911 714.662
-642.521 684.487 795.945
-491.178 696.744 804.785
-489.843 690.878 791.933
-468.625 698.136 754.079
-637.473 708.056 780.612
-450.03 677.157 676.178
-448.737 618.873 673.429
-620.508 695.339 769.713
-631.983 693.527 818.98
-610.928 682.76 791.858
-437.792 665.829 694.551
-413.195 662.375 693.583
-620.884 714.639 791.653
-477.103 685.167 816.633
-476.032 655.926 811.592
-434.636 676.968 689.734
-415.418 659.591 705.748
-467.126 696.31 776.251
-422.752 656.995 705.908
-496.607 674.226 794.606
-494.193 678.771 784.294
-436.117 677.851 689.885
-465.103 666.899 818.482
-467.228 697.234 787.837
-485.514 695.229 781.262
-639.553 705.014 780.97
-435.552 665.994 660.074
-498.85 666.712 808.179
-423.481 656.514 728.851
-435.418 657.144 680.821
-468.844 660.809 813.705
-487.578 686.869 753.244
-491.938 708.579 730.312
-630.302 705.319 814.455
-484.414 657.897 808.773
-482.071 663.354 788.798
-489.947 719.373 719.984
-455.662 673.08 802.491
-483.609 664.301 815.051
-479.491 669.372 817.065
-612.798 701.45 817.915
-492.194 678.977 788.861
-455.379 626.571 667.237
-494.846 679.586 810.495
-467.026 688.16 806.179
-640.596 692.453 803.387
-613.644 711.254 785.442
-623.009 670.476 788.349
-496.651 672.556 784.009
-618.796 710.899 776.537
-461.66 672.98 793.295
-495.183 701.329 738.783
-630.868 621.36 664.682
-434.63 671.416 707.888
-651.042 633.053 663.56
-418.446 663.267 708.329
-469.838 675.831 819.612
-639.945 698.821 774.968
-473.757 696.107 812.399
-618.499 692.185 763.726
-480.299 685.718 815.96
-640.02 636.339 656.012
-437.449 677.852 691.531
-426.796 655.327 710.9
-440.124 678.838 670.247
-415.65 663.915 698.904
-668.435 638.116 663.206
-617.848 693.781 819.643
-487.279 684.526 750.182
-629.275 670.811 791.599
-631.202 694.934 818.806
-461.706 682.255 806.581
-450.109 676.637 682.924
-641.128 689.453 794.985
-432.959 674.128 701.196
-607.577 699.155 815.885
-474.232 681.971 769.439
-471.167 666.166 640.694
-472.977 703.778 779.172
-460.813 686.53 776.136
-433.486 659.163 706.754
-449.885 638.765 661.586
-426.314 676.271 683.287
-469.684 675.104 772.581
-637.23 691.542 812.011
-489.415 710.315 783.991
-644.188 675.904 792.404
-625.138 716.174 803.961
-464.912 672.351 650.816
-464.012 657.199 648.106
-637.557 708.91 768.604
-419.632 666.392 706.387
-494.119 702.227 733.779
-421.045 648.493 702.95
-640.367 688.868 775.382
-416.709 649.454 693.237
-491.902 680.822 790.489
-471.942 657.641 645.676
-500.261 695.733 754.232
-458.478 622.465 669.75
-629.779 625.137 660.098
-613.271 695.01 802.77
-627.622 714.429 758.724
-618.607 669.474 805.25
-618.993 715.825 804.306
-463.688 649.199 657.392
-626.027 717.497 801.478
-489.54 683.264 779.677
-651.827 629.286 668.187
-637.334 676.357 812.686
-419.013 666.887 709.134
-481.79 705.558 768.979
-423.716 654.91 700.04
-490.947 667.143 791.66
-421.174 663.816 684.978
-433.882 632.618 667.996
-444.896 673.992 700.885
-432.818 632.586 667.994
-613.085 704.313 777.303
-434.111 658.475 723.853
-486.47 688.877 776.843
-431.537 647.937 681.122
-462.908 640.757 671.234
-461.179 686.364 794.008
-457.511 675.973 671.109
-431.447 633.842 674.198
-620.729 675.792 777.007
-474.02 695.245 814.552
-430.343 631.621 671.659
-617.741 688.857 762.902
-488.691 688.355 783.578
-481.51 669.861 779.02
-459.698 667.472 677.731
-613.005 691.608 788.93
-484.52 699.782 778.178
-439.677 675.511 698.031
-632.318 695.192 761.094
-614.404 685.403 783.052
-487.605 711.189 774.611
-628.489 714.134 767.754
-455.059 654.471 655.32
-470.753 660.529 806.64
-611.651 677.878 798.73
-427.06 662.959 675.67
-416.624 669.802 685.18
-613.091 671.14 805.886
-628.757 711.445 796.845
-498.906 699.584 752.187
-446.804 677.253 694.134
-637.421 683.812 773.241
-436.15 660.691 705.033
-612.49 674.018 801.262
-628.974 709.006 801.887
-641.424 682.33 800.977
-465.405 667.435 794.803
-490.217 680.378 743.624
-501.968 689.686 759.008
-466.61 644.008 668.815
-426.045 638.85 667.254
-479.705 701.093 806.923
-456.473 629.722 664.855
-409.185 648.905 678.408
-454.173 670.777 690.841
-630.901 672.34 783.785
-485.584 689.909 778.405
-447.132 677.644 692.089
-639.268 698.454 793.299
-610.083 695.904 813.856
-440.554 664.117 706.554
-470.838 654.363 655.486
-634.559 710.625 775.499
-495.395 698.362 741.972
-626.502 709.503 812.437
-442.108 663.452 707.341
-482.214 708.782 771.151
-613.11 713.931 810.809
-435.432 662.301 730.572
-626.92 706.041 749.077
-608.782 679.221 792.764
-638.938 702.664 776.47
-494.323 672.8 783.371
-469.24 650.865 655.438
-624.909 711.664 813.2
-432.251 656.01 693.231
-485.503 710.073 789.849
-643.887 685.825 787.87
-638.777 702.859 801.179
-488.05 669.813 779.777
-633.086 709.089 789.168
-470.226 646.582 660.418
-641.513 692.459 786.154
-422.227 652.869 685.874
-429.021 666.825 718.438
-629.599 686.788 766.385
-452.999 662.319 651.194
-443.653 633.664 679.304
-468.007 698.22 790.094
-628.561 693.785 756.778
-467.098 663.757 807.706
-662.783 632.642 670.368
-433.76 635.403 676.665
-485.78 700.09 797.82
-488.642 658.405 806.206
-611.252 709.147 786.988
-424.251 656.653 668.228
-458.456 676.447 812.833
-454.63 669.695 654.175
-422.971 646.815 670.801
-506.507 684.988 755.3
-430.761 671.704 713.157
-621.319 669.733 797.227
-420.176 660.893 724.694
-498.972 670.696 812.829
-499.074 686.51 760.532
-490.845 693.556 791.841
-615.236 699.734 782.43
-491.8 682.49 797.498
-489.432 678.666 741.466
-616.306 693.628 818.847
-664.691 642.454 677.512
-614.896 703.066 797.021
-493.836 716.95 785.347
-620.599 670.884 815.818
-470.92 702.373 780.477
-428.773 663.361 666.226
-421.854 655.333 694.611
-642.508 640.285 653.825
-626.861 714.329 770.069
-427.134 660.544 676.079
-448.257 631.473 665.609
-417.049 659.562 722.371
-457.323 676.215 658.001
-484.181 690.799 775.695
-607.136 680.013 815.892
-431.034 664.574 728.703
-413.116 656.114 681.121
-627.3 707.01 747.866
-640.459 674.334 805.812
-460.523 683.943 797.196
-484.074 708.908 774.821
-459.922 684.889 788.228
-503.126 683.514 757.621
-468.347 652.303 653.212
-428.225 662.161 666.398
-461.83 667.576 651.634
-495.228 684.465 735.019
-638.99 701.169 778.608
-612.168 691.185 808.184
-464.867 640.194 662.25
-489.405 694.011 792.843
-613.689 687.242 795.84
-661.271 635.659 664.729
-617.825 683.62 773.391
-628.586 684.363 768.016
-488.921 691.22 787.669
-423.192 665.073 721.663
-639.315 684.497 801.94
-482.407 709.855 773.928
-618.357 668.666 808.677
-611.764 693.901 813.791
-428.606 658.329 712.96
-464.351 665.222 811.916
-452.127 628.65 664.064
-503.204 678.561 759.52
-612.734 685.544 789.909
-455.3 669.121 805.178
-499.703 669.21 807.726
-489.076 691.285 750.36
-453.561 645.189 672.473
-489.65 707.011 734.406
-449.604 670.766 696.847
-458.466 684.077 772.71
-486.011 657.755 807.356
-419.978 650.548 691.069
-418.193 662.207 684.98
-438.955 663.014 702.532
-616.283 686.696 818.044
-473.517 708.4 743.202
-491.749 679.436 742.243
-457.9 669.844 682.173
-443.662 630.676 666.985
-433.691 627.062 672.943
-632.052 709.844 789.731
-612.951 705.956 800.163
-621.676 716.88 786.918
-633.889 626.823 663.658
-624.082 717.933 809.129
-454.62 652.173 671.217
-423.37 658.835 674.093
-434.238 663.583 661.33
-420.089 651.768 692.657
-419.446 656.59 669.533
-430.974 673.777 694.732
-642.611 685.634 782.535
-455.647 676.962 673.806
-625.496 719.962 774.703
-432.352 656.448 663.846
-441.178 677.943 685.767
-490.343 663.534 812.481
-433.097 678.746 671.597
-627.092 713.603 764.239
-480.906 667.059 817.133
-494.261 717.192 781.42
-456.353 670.974 690.156
-436.423 679.299 681.393
-491.678 703.13 744.791
-414.74 661.665 687.843
-474.864 663.76 799.526
-439.172 671.654 708.888
-492.225 668.937 790.966
-459.312 632.886 671.567
-436.522 679.204 677.846
-470.789 644.166 661.038
-428.547 643.113 677.333
-472.533 699.418 805.664
-638.304 633.264 658.006
-437.269 678.963 670.643
-639.37 682.165 802.892
-471.757 704.429 765.861
-442.976 630.111 667.015
-433.781 677.271 688.149
-660.919 631.25 667.122
-507.043 690.319 753.481
-470.166 700.789 799.602
-615.655 712.089 788.466
-466.462 679.869 819.803
-491.174 688.977 800.873
-621.221 716.734 814.753
-638.094 677.346 812.752
-454.919 675.409 799.992
-469.383 676.807 776.014
-425.598 658.059 721.651
-424.492 644.912 668.438
-438.372 624.011 671.76
-432.702 673.253 662.093
-463.757 674.295 660.24
-473.245 664.178 790.253
-457.729 652.346 669.754
-467.814 648.428 657.091
-462.019 680.388 778.606
-616.208 687.65 759.932
-628.639 712.216 806.86
-467.799 661.865 818.803
-626.921 692.384 757.726
-498.818 675.008 756.271
-428.592 653.758 682.529
-625.828 718.32 786.973
-659.304 634.799 664.414
-611.754 679.453 791.804
-501.894 686.6 760.12
-633.52 673.027 783.925
-633.334 707.992 786.171
-484.307 681.658 774.19
-640.328 697.019 785.183
-466.071 664.759 817.933
-454.823 672.668 811.71
-419.968 674.03 694.208
-481.709 683.259 815.699
-500.524 683.154 758.182
-636.168 688.7 813.84
-490.12 696.89 801.127
-456.448 680.474 782.734
-502.699 677.06 752.698
-494.612 715.166 786.977
-458.147 684.183 779.969
-617.629 696.377 780.962
-491.3 695.376 804.432
-491.634 715.311 784.326
-456.173 683.574 783.55
-426.277 660.521 667.691
-642.815 686.407 795.462
-629.731 713.532 791.762
-613.391 681.273 799.925
-491.373 691.525 804.748
-470.485 700.963 791.392
-632.728 682.163 771.505
-629.149 719.103 779.437
-427.619 658.394 713.213
-613.375 696.993 794.647
-430.355 677.57 668.065
-461.407 665.011 642.762
-614.269 713.354 813.186
-430.448 642.691 679.652
-488.162 679.165 814.379
-491.526 679.82 797.571
-626.204 673.764 817.81
-485.912 678.879 746.352
-452.418 670.705 696.037
-459.531 666.966 649.691
-491.75 719.547 719.983
-628.103 682.361 818.429
-437.69 637.973 664.622
-639.786 674.463 803.293
-447.065 678.861 677.126
-652.964 632.593 668.368
-427.313 657.54 706.933
-453.518 630.093 664.402
-495.693 674.918 758.972
-624.147 715.556 812.724
-441.09 660.572 713.278
-635.304 699.629 768.491
-476.766 700.069 808.545
-435.701 675.089 660.755
-490.972 685.147 783.787
-471.239 701.541 792.609
-426.777 676.069 688.027
-455.991 681.269 790.811
-491.476 698.514 798.381
-453.069 669.865 694.743
-425.982 667.686 718.108
-438.542 638.313 663.767
-609.323 689.234 815.086
-638.456 688.094 809.63
-484.965 706.009 776.677
-468.862 698.5 783.348
-610.95 687.586 813.28
-457.742 669.775 816.428
-483.604 663.05 779.834
-447.131 668.844 701.953
-640.526 638.764 653.647
-621.522 708.321 751.085
-635.87 686.77 817.024
-637.756 634.035 659.186
-618.004 698.499 761.426
-467.279 661.576 641.22
-465.498 679.55 769.522
-459.62 651.994 668.126
-479.169 678.745 773.145
-453.195 646.825 657.078
-501.718 689.5 762.122
-429.038 666.422 666.393
-436.053 677.538 663.509
-464.313 655.155 648.993
-635.151 710.144 782.499
-442.705 625.327 676.966
-619.42 706.637 817.737
-472.823 692.383 765.373
-639.015 704.528 778.946
-618.915 686.953 776.019
-642.045 673.919 801.938
-609.058 680.089 790.444
-460.443 686.057 780.308
-469.047 667.214 818.875
-453.844 677.783 783.532
-463.902 665.309 817.749
-623.737 691.363 754.721
-483.306 674.543 817.166
-632.945 686.279 818.972
-637.749 705.756 790.659
-460.352 671.406 673.955
-440.358 666.311 717.14
-615.499 693.352 817.561
-414.268 665.145 687.897
-627.888 709.217 814.324
-491.403 669.165 786.552
-628.472 700.009 818.923
-470.912 690.424 813.598
-442.328 679.156 673.294
-483.659 658.846 814.668
-661.354 644.546 660.211
-629.927 707.698 810.971
-476.711 701.677 807.959
-474.4 656.255 646.77
-481.548 683.075 814.332
-478.563 691.805 766.529
-613.581 682.571 818.98
-440.337 679.208 678.514
-492.715 677.105 816.237
-621.58 684.009 762.133
-629.674 618.666 669.475
-465.896 634.305 667.075
-435.829 661.401 699.024
-415.543 664.152 685.283
-497.218 672.414 791.467
-625.047 668.5 807.162
-454.32 658.901 672.186
-414.669 645.978 675.923
-428.868 657.567 712.744
-490.616 685.433 748.35
-461.875 670.156 652.268
-630.44 677.397 819.606
-498.872 707.62 756.051
-497.211 677.975 759.336
-432.84 675.878 691.738
-447.486 673.699 665.157
-626.551 714.087 809.08
-638.093 697.034 802.255
-470.848 673.338 818.995
-465.231 695.509 766.333
-501.416 670.134 811.664
-631.234 698.461 758.838
-467.061 694.572 802.354
-464.033 673.251 655.917
-613.497 713.819 807.278
-441.55 679.733 679.087
-466.694 667.123 789.774
-472.652 685.768 816.65
-614.862 701.76 794.444
-486.869 701.812 784.33
-636.487 670.564 786.25
-486.763 711.699 776.191
-458.577 672.997 676.755
-456.416 660.892 673.057
-481.583 706.327 793.919
-452.651 622.243 672.884
-460.448 630.988 670.766
-621.223 683.19 819.178
-471.718 662.049 648.078
-419.313 651.779 679.062
-460.596 686.062 789.23
-474.214 662.14 785.27
-470.682 663.824 799.621
-491.75 666.826 797.312
-636.162 703.949 802.153
-628.419 691.892 757.523
-457.552 681.472 770.368
-448.191 625.674 677.802
-466.331 658.014 644.578
-500.02 671.56 811.87
-474.554 659.008 813.502
-465.5 647.103 667.822
-476.955 656.662 650.278
-420.784 650.082 682.229
-435.536 661.952 696.182
-613.726 687.437 801.208
-500.731 679.826 744.985
-474.687 664.143 788.585
-498.307 694.763 743.054
-631.141 687.408 760.023
-449.349 649.374 657.006
-503.975 687.659 757.284
-650.246 631.859 664.392
-612.369 683.282 817.971
-616.321 670.954 807.531
-612.939 689.759 787.312
-456.158 671.084 656.038
-494.682 702.351 747.338
-465.72 694.416 796.658
-470.961 672.728 778.737
-463.015 679.431 814.861
-630.439 713.645 745.354
-461.477 684.162 764.45
-485.064 662.507 797.401
-640.712 688.538 779.774
-449.316 633.936 678.267
-661.091 643.322 666.613
-447.88 676.369 679.772
-428.885 657.397 717.67
-435.36 659.152 662.808
-455.152 680.579 789.076
-478.247 703.201 749.473
-633.198 626.871 661.598
-618.905 679.094 818.675
-615.455 698.101 784.577
-481.353 662.631 793.864
-461.576 656.671 650.994
-458.924 673.925 672.69
-623.088 717.375 802.151
-485.45 720.696 727.209
-497.073 675.614 800.798
-429.842 676.635 682.844
-449.036 676.469 691.384
-423.385 657.363 680.993
-467.787 655.719 648.638
-467.524 676.017 782.368
-460.273 689.555 769.065
-483.297 676.844 816.92
-499.545 681.383 741.701
-630.008 687.623 818.672
-628.703 706.326 813.475
-629.237 717.952 773.254
-626.71 713.635 756.741
-491.471 687.11 796.106
-636.875 698.666 766.844
-428.582 672.065 667.014
-492.825 681.812 742.411
-425.352 670.847 710.901
-644.591 677.742 793.73
-479.988 707.302 771.352
-468.833 664.019 648.779
-490.782 713.694 784.631
-470.983 674.093 818.572
-466.693 664.886 653.837
-483.4 702.623 777.549
-416.645 647.034 672.188
-440.608 641.971 658.21
-442.988 667.012 717.014
-608.965 709.373 802.698
-417.092 655.25 695.591
-637.68 627.232 662.14
-470.584 666.383 641.073
-613.579 693.537 817.022
-436.918 627.936 680.487
-537.092 657.089 520.427
-616.582 669.063 798.674
-482.49 707.073 784.931
-624.553 683.383 770.319
-624.917 700.732 819.3
-416.099 648.086 674.179
-495.078 704.349 736.663
-482.856 699.862 767.079
-444.913 620.571 674.292
-483.284 689.589 769.026
-446.753 665.723 654.526
-437.378 635.94 677.537
-486.457 670.521 754.274
-486.13 666.231 817.78
-440.631 665.046 691.606
-652.987 638.558 666.55
-625.176 712.418 813.584
-457.977 682.983 774.867
-449.282 627.656 677.48
-627.671 712.762 751.953
-621.836 668.583 811.018
-622.442 717.449 782.196
-413.647 661.205 696.413
-637.394 696.469 806.533
-447.81 668.842 694.805
-464.641 674.636 785.913
-446.466 671.853 698.292
-489.044 671.128 779.626
-462.695 665.02 814.034
-492.94 687.319 808.964
-617.341 715.233 810.328
-447.486 668.526 690.335
-630.259 707.403 807.242
-627.982 709.792 812.315
-498.738 687.847 756.743
-452.82 678.1 673.996
-482.663 700.045 771.478
-466.871 664.34 653.793
-479.311 705.64 792.444
-480.945 707.678 766.382
-652.439 639.333 658.276
-452.986 673.332 688.011
-452.775 678.701 667.668
-433.292 674.395 699.749
-451.408 657.974 653.125
-473.325 704.244 780.123
-483.803 697.509 777.86
-474.983 662.754 644.45
-439.221 674.102 662.921
-459.688 642.931 671.657
-479.59 689.117 813.679
-500.796 676.408 758.361
-494.155 694.796 752.737
-494.326 677.029 794.205
-614.84 682.449 787.512
-434.199 651.93 679.336
-464.462 666.219 644.009
-469.502 700.869 785.033
-478.84 702.364 759.679
-430.002 655.356 690.505
-453.201 634.033 678.457
-627.675 713.124 756.029
-635.132 680.896 777.839
-617.734 673.011 785.664
-491.539 691.681 796.381
-641.434 682.385 803.691
-455.948 661.167 650.124
-636.163 687.43 764.058
-438.196 663.067 659.599
-499.613 673.449 786.021
-625.442 673.253 818.642
-456.44 660.093 651.046
-454.567 677.99 783.809
-644.579 679.222 789.133
-507.054 688.174 755.722
-631.427 703.63 813.964
-453.231 672.438 806.481
-653.187 635.266 669.606
-493.187 679.519 797.105
-648.743 634.997 663.278
-639.593 689.222 807.007
-638.247 681.114 805.997
-439.509 663.536 657.635
-488.559 712.983 785.297
-630.341 706.352 802.834
-470.689 672.103 819.05
-469.485 687.874 813.681
-502.702 668.38 809.023
-471.997 696.841 806.952
-472.861 671.562 780.227
-492.497 678.638 791.013
-483.777 698.165 778.572
-410.671 658.883 680.958
-441.896 675.463 667.346
-620.933 698.302 770.383
-460.94 646.752 658.093
-423.631 670.444 711.509
-447.919 667.305 696.59
-465.792 634.075 668.569
-613.95 686.213 787.865
-456.146 669.664 816.451
-628.322 675.605 817.368
-472.928 679.06 816.425
-614.138 677.039 790.493
-461.545 688.907 786.955
-431.486 659.808 727.216
-644.877 683.003 786.755
-493.521 679.39 798.25
-620.15 694.793 770.367
-492.016 670.497 790.304
-440.8 661.468 659.455
-630.01 708.425 799.4
-482.293 707.598 761.512
-450.195 628.927 674.28
-610.578 673.761 809.605
-487.61 710.249 734.175
-427.279 658.663 724.496
-639.195 688.423 780.977
-458.646 635.896 662.347
-635.91 672.045 814.037
-444.849 626.407 669.375
-621.059 681.969 767.565
-640.083 679.3 803.744
-444.88 630.309 665.623
-458.824 683.164 777.882
-440.952 665.1 722.019
-473.102 699.182 756.64
-617.839 715.093 783.868
-491.845 676.493 816
-496.589 670.535 799.833
-480.449 655.235 811.327
-456.964 671.626 687.808
-456.838 668.284 814.702
-460.18 673.851 815.343
-632.988 672.645 782.79
-500.4 690.958 748.831
-620.85 707.612 767.142
-429.259 673.991 697.204
-464.581 668.003 647.411
-459.623 684.75 774.897
-639.626 686.604 806.273
-487.76 664.087 815.707
-459.604 634.9 672.857
-498.25 692.368 755.595
-635.635 684.53 819.992
-639.555 691.528 771.367
-470.59 705.566 758.239
-493.493 675.254 747.219
-431.773 657.64 719.16
-466.239 694.826 789.778
-624.142 695.158 818.128
-618.324 715.007 803.574
-626.493 703.713 819.898
-639.53 675.921 786.429
-491.457 690.434 797.486
-500.329 697.916 746.162
-495.442 669.923 814.785
-490.633 666.105 794.513
-478.067 660.252 790.124
-455.319 650.198 672.932
-612.236 683.143 786.8
-633.06 705.287 755.292
-443.423 665.23 715.712
-614.669 711.912 784.79
-475.416 705.879 791.089
-445.227 676.528 668.124
-468.464 695.255 800.327
-456.493 623.945 669.016
-504.925 688.568 759.074
-447.154 626.628 678.422
-440.039 665.934 690.711
-487.579 672.178 779.34
-626.726 715.171 808.18
-622.783 689.059 754.828
-488.764 671.373 816.491
-665.28 638.652 662.193
-614.799 712.919 790.078
-637.877 688.648 816.087
-454.457 669.334 688.092
-494.766 669.473 791.133
-609.222 711.083 812.905
-626.783 668.809 792.847
-473.066 698.011 809.687
-491.872 675.656 754.295
-496.66 668.077 800.79
-636.929 706.792 767.032
-471.154 686.358 816.579
-483.026 686.737 814.432
-624.979 714.092 810.644
-499.433 686.332 749.374
-480.548 703.88 793.533
-456.395 669.861 813.233
-495.443 676.46 746.637
-617.444 684.015 763.992
-411.849 657.082 680.837
-437.107 638.607 676.693
-612.039 673.482 800.583
-613.631 671.662 807.11
-491.334 709.763 739.126
-456.518 668.25 651.772
-637.921 702.981 773.127
-461.57 680.588 765.967
-484.615 711.25 734.288
-456.52 670.903 807.676
-633.753 621.587 664.813
-613.753 672.863 803.86
-487.494 675.291 816.013
-502.739 694.253 750.406
-496.981 669.842 792.091
-650.341 633.287 667.195
-440.478 679.164 682.53
-638.059 683.622 808.705
-483.242 709.144 779.632
-613.605 709.752 778.925
-447.821 641.147 659.558
-492.278 715.61 782.069
-423.344 674.825 682.865
-654.377 629.984 667.232
-466.332 685.038 768.629
-431.585 663.48 731.551
-495.796 676.425 745.129
-482.683 698.882 766.156
-639.057 675.474 804.18
-643.775 630.113 662.325
-419.497 673.085 695.001
-617.694 714.931 804.674
-470.542 672.074 818.29
-636.613 672.335 809.627
-627.636 712.309 756.613
-658.376 634.182 669.424
-456.982 626.787 668.377
-432.657 677.696 679.362
-649.83 629.753 666.187
-500.705 699.468 760.916
-475.473 658.875 810.35
-457.136 652.571 670.337
-488.305 680.891 774.507
-445.051 667.644 707.694
-611.225 673.729 808.296
-467.973 671.932 647.131
-479.918 707.119 760.568
-496.875 663.997 810.291
-444.645 665.805 696.863
-418.772 646.264 705.765
-613.049 709.647 795.274
-622.947 710.76 768.11
-466.62 667.83 644.725
-626.528 714.469 752.083
-436.994 637.308 664.899
-465.464 689.666 802.137
-492.818 680.771 813.907
-452.367 650.578 657.874
-438.194 674.221 700.586
-612.457 708.148 794.016
-624.459 714.088 814.887
-495.524 709.717 735.807
-457.672 639.884 662.382
-491.163 689.994 788.47
-488.492 694.116 808.144
-480.234 659.459 814.455
-455.433 677.915 663.583
-482.61 669.625 779.096
-626.51 712.661 757.346
-436.015 661.361 687.537
-490.994 715.031 778.423
-481.892 717.729 728.587
-479.482 705.128 757.43
-437.968 627.446 669.869
-445.709 632.642 663.445
-479.601 706.619 785.447
-468.331 693.543 763.148
-629.298 716.108 772.738
-425.815 676.57 686.477
-491.501 704.354 734.624
-618.031 713.852 818.952
-448.615 668.727 692.372
-432.475 649.487 680.032
-487.98 709.053 783.678
-486.549 663.796 780.975
-435.254 661.99 694.578
-499.369 679.58 742.504
-421.811 669.235 705.991
-422.817 670.254 702.467
-622.071 669.596 809.234
-629.196 711.586 743.395
-462.618 637.595 663.843
-423.987 658.284 678.089
-455.75 680.938 792.162
-627.69 707.374 742.343
-501.503 690.611 759.701
-501.318 667.432 810.441
-492.361 715.02 780.917
-632.555 690.059 761.099
-436.784 645.491 661.855
-459.926 675.353 658.618
-478.889 661.106 798.274
-648.707 633.753 662.282
-407.213 645.055 679.079
-617.109 703.484 780.448
-419.167 653.034 705.202
-462.125 677.829 813.221
-641.387 677.084 789.28
-610.403 677.874 804.846
-489.527 709.487 788.557
-487.044 669.49 817.795
-472.512 703.977 785.422
-624.285 720.499 775.549
-435.281 659.918 728.014
-428.645 642.598 666.006
-483.73 706.817 767.532
-489.229 706.455 788.82
-434.333 660.391 721.009
-485.437 656.473 809.885
-609.785 680.215 788.294
-488.939 677.675 774.093
-421.594 645.387 675.222
-661.646 641.413 671.143
-444.525 667.139 712.745
-450.927 640.96 660.954
-612.472 701.452 790.327
-471.443 704.856 758.1
-462.129 672.152 818.561
-635.846 705.213 765.899
-628.37 706.535 751.07
-474.27 659.649 814.382
-458.295 683.953 786.618
-637.055 673.769 813.306
-424.229 658.64 722.47
-497.729 704.839 744.313
-662.086 635.48 668.683
-460.159 641.392 673.492
-634.443 705.928 761.454
-428.744 674.244 696.422
-490.635 721.291 719.293
-461.594 674.618 785.526
-620.774 712.04 775.377
-472.162 658.202 814.984
-487.113 670.782 753.58
-626.02 717.529 800.441
-618.547 699.109 777.059
-487.182 691.043 812.993
-462.917 680.437 770.066
-624.229 684.885 765.033
-624.716 715.131 813.941
-630.27 715.962 767.041
-415.766 664.52 695.409
-455.853 679.197 781.916
-422.569 646.484 667.172
-426.911 657.24 714.729
-497.25 667.614 813.135
-468.292 678.176 818.667
-460.831 668.655 671.23
-481.961 687.279 813.925
-621.03 708.562 750.433
-626.895 682.409 771.662
-476.368 665.339 785.76
-455.106 664.551 675.702
-432.17 658.122 692.358
-429.751 658.986 665.689
-626.153 718.027 794.691
-488.586 693.456 789.324
-421.897 658.145 695.396
-423.14 645.337 672.649
-627.46 712.554 800.124
-415.289 659.802 702.616
-492.058 682.652 805.735
-639.313 695.21 799.888
-475.826 663.694 788.622
-639.442 671.002 800.788
-454.111 678.864 782.066
-610.901 688.409 812.885
-430.963 653.523 663.313
-497.229 668.086 801.057
-499.392 676.979 781.173
-633.938 711.429 782.536
-610.959 686.37 817.356
-485.955 689.237 781.437
-462.37 658.675 667.918
-418.244 672.874 688.606
-417.523 656.31 677.139
-642.317 674.692 800.146
-643.385 675.41 792.268
-621.555 677.055 777.316
-439.224 659.773 713.889
-619.867 692.756 775.54
-608.185 704.594 806.397
-427.596 662.425 680.876
-472.188 705.57 771.794
-622.872 684.067 766.195
-418.745 652.943 695.507
-473.79 686.862 767.655
-611.322 699.596 805.989
-462.001 688.209 786.17
-426.297 654.499 697.681
-636.212 696.51 809.499
-485.723 666.723 815.271
-431.254 672.183 706.433
-428.472 653.038 667.537
-469.475 693.71 807.828
-461.132 666.741 646.792
-448.168 675.149 667.69
-412.69 658.309 682.226
-460.298 670.553 675.011
-426.751 664.357 673.239
-630.895 669.433 791.343
-488.693 699.723 787.465
-488.189 689.356 783.236
-467.862 660.591 652.238
-610.817 713.348 809.04
-611.858 693.104 812.449
-414.405 647.662 683.233
-446.434 666.48 678.346
-616.468 702.294 781.155
-509.574 496.848 313.398
-610.533 683.169 810.83
-428 665.789 673.007
-456.36 673.233 660.605
-651.49 630.363 666.574
-495.412 680.92 778.731
-489.603 711.858 780.157
-494.03 680.78 801.837
-494.792 682.773 781.911
-472.968 664.835 790.353
-455.717 636.773 662.432
-625.58 667.889 809.483
-445.803 673.892 665.116
-627.359 685.486 767.801
-489.208 713.896 782.126
-616.457 695.351 780.3
-473.092 661.954 804.205
-616.663 676.866 817.513
-463.549 667.793 798.234
-636.226 668.8 789.634
-444.682 678.151 675.934
-446.648 631.089 663.511
-427.613 671.54 708.303
-494.742 681.994 737.737
-622.749 715.814 816.473
-440.723 665.485 686.696
-612.476 672.362 807.3
-625.703 715.695 808.136
-491.771 690.887 801.156
-486.772 709.65 740.017
-490.204 692.147 750.067
-473.194 657.316 812.751
-482.398 660.842 815.966
-620.164 714.672 815.449
-482.775 658.195 803.299
-446.12 676.922 696.588
-464.654 689.319 793.826
-616.777 690.502 781.54
-467.762 700.719 758.052
-637.032 709.794 784.695
-465.097 681.123 816.184
-616.108 698.174 818.554
-616.127 713.186 811.238
-634.934 695.751 813.139
-631.123 669.892 807.016
-466.976 678.81 772.447
-627.291 711.848 802.863
-485.735 706.421 789.702
-425.206 673.776 679.702
-496.709 700.51 747.376
-416.832 670.077 688.804
-472.63 690.997 816.074
-494.679 705.175 735.442
-638.485 675.687 815.189
-493.377 678.477 790.111
-417.028 675.431 686.186
-419.668 659.92 697.545
-616.113 683.245 780.615
-492.814 665.403 801.46
-420.427 659.63 705.1
-620.722 709.049 767.133
-471.294 688.193 767.471
-612.644 707.208 801.928
-449.658 635.713 679.098
-615.255 713.611 782.808
-475.297 655.09 812.208
-618.965 676.988 781.208
-423.96 659.489 727.122
-457.365 664.903 680.393
-637.449 682.022 774.043
-436.104 659.414 704.036
-434.443 640.52 673.859
-498.414 692.684 753.247
-458.376 672.673 803.852
-457.678 667.982 678.492
-442.618 659.189 712.843
-637.981 687.283 812.923
-628.679 718.766 787.125
-646.369 639.573 655.394
-459.281 671.813 677.935
-418.223 663.021 714.729
-439.847 680.905 678.991
-614.967 712.978 787.559
-440.016 639.32 661.002
-423.02 652.869 702.458
-429.735 671.943 710.35
-466.478 663.391 642.153
-489.326 711.602 788.023
-618.967 675.749 783.429
-448.732 668.724 686.961
-464.457 665.772 810.555
-620.329 696.06 764.547
-427.659 653.344 690.069
-426.454 674.118 697.42
-431.08 658.683 736.893
-619.662 707.338 763.014
-486.974 706.971 783.915
-490.8 662.429 806.498
-482.115 689.105 772.04
-437.637 657.172 683.173
-626.427 713.643 805.026
-464.329 653.238 649.653
-442.522 664.237 683.991
-424.652 669 683.531
-438.588 678.982 687.873
-637.412 696.25 811.473
-610.216 712.666 810.214
-430.568 658.639 698.906
-492.839 677.12 785.108
-665.729 637.458 669.935
-624.98 670.812 797.637
-441.771 639.417 677.449
-480.197 660.028 796.758
-479.529 701.577 800.265
-469.597 670.393 643.558
-623.203 710.812 766.843
-643.995 681.938 788.407
-616.404 668.536 805.935
-422.035 654.819 694.886
-652.251 632.053 667.702
-450.939 636.269 662.607
-629.937 714.837 793.031
-633.732 633.964 659.073
-618.648 669.588 807.622
-609.892 709.395 812.44
-467.496 686.13 811.707
-428.203 638.359 672.003
-469.388 666.808 646.169
-431.804 664.357 665.585
-496.313 704.356 741.005
-450.676 670.968 684.741
-461.213 663.241 643.83
-495.719 674.983 750.745
-628.668 712.201 797.809
-440.363 659.874 719.41
-491.23 691.199 790.006
-636.974 706.244 791.022
-500.627 675.67 757.116
-477.37 700.945 804.48
-612.281 673.923 813.384
-465.165 649.219 656.935
-466.308 663.617 810.778
-633.704 698.16 816.529
-440.646 638.617 660.181
-453.298 670.898 810.248
-464.992 657.525 645.144
-629.809 708.568 809.214
-462.509 647.221 657.22
-460.2 666.91 669.231
-634.544 671.387 784.467
-636.578 677.88 819.988
-468.933 670.166 644.44
-484.937 714.867 730.867
-420.671 665.374 685.024
-485.816 700.134 794.518
-486.612 664.009 792.857
-475.709 704.549 795.107
-427.424 672.435 671.887
-489.439 685.827 784.679
-618.807 686.289 771.185
-460.505 633.553 668.426
-440.873 663.747 704.362
-614.04 711.133 799.559
-455.389 660.57 673.807
-474.227 704.772 791.578
-468.855 687.205 815.145
-494.528 674.839 757.492
-489.674 665.821 787.695
-430.034 678.916 665.598
-629.95 712.292 803.471
-486.176 698.411 800.821
-461.4 675.77 662.632
-444.749 665.668 710.316
-484.272 658.659 805.818
-458.586 636.132 678.063
-492.965 710.735 733.806
-430.291 628.785 671.814
-432.369 670.873 716.421
-419.794 656.52 706.713
-469.268 697.175 802.15
-623.175 693.2 753.141
-612.088 708.972 787.349
-472.709 655.965 657.049
-443.653 644.292 657.199
-474.856 699.687 760.025
-619.961 691.069 768.373
-499.108 697.589 742.072
-619.807 717.064 777.441
-467.534 696.527 784.845
-475.024 678.527 817.475
-457.07 682.732 781.467
-421.29 655.407 705.397
-610.965 677.337 815.801
-628.491 698.51 753.123
-433.798 659.633 707.333
-465.363 683.781 811.37
-447.693 620.491 671.393
-479.286 697.888 810.428
-435.311 678.898 670.169
-628.993 676.567 818.839
-647.423 639.022 657.689
-440.395 666.308 719.759
-464.994 660.884 643.414
-640.788 684.168 803.07
-487.144 693.066 807.098
-620.539 703.345 757.254
-614.516 680.515 817.164
-470.209 650.22 656.465
-455.516 670.672 656.489
-625.256 717.041 773.475
-440.787 635.18 681.757
-474.471 655.259 650.518
-456.276 673.358 659.738
-496.581 683.671 741.571
-434.844 679.133 680.348
-428.228 670.821 668.134
-415.047 655.615 675.385
-472.116 661.342 642.497
-418.28 650.787 669.995
-469.785 650.375 663.422
-614.965 693.571 792.363
-648.78 634.624 662.269
-468.541 687.3 809.02
-436.465 634.246 665.296
-618.406 703.33 764.625
-614.229 712.776 805.725
-663.665 641.952 676.707
-458.023 673.405 666.674
-458.868 650.437 657.996
-622.828 676.4 817.533
-494.81 680.59 808.892
-483.004 664.38 787.014
-618.148 711.293 817.484
-442.932 660.23 678.459
-438.801 630.685 667.378
-616.57 674.119 791.917
-473.635 673.633 819.583
-492.804 709.189 741.38
-634.754 679.422 818.183
-470.638 663.904 647.205
-474.202 700.317 758.715
-430.026 677.878 685.971
-484.744 705.973 771.336
-419.011 669.157 712.136
-607.649 705.061 812.341
-500.361 690.84 749.237
-638.187 698.97 777.71
-454.822 675.031 676.05
-615.769 703.976 778.809
-638.261 700.027 798.61
-427.327 674.657 696.635
-459.761 625.475 671.078
-626.052 668.965 806.07
-608.528 706.801 810.725
-451.221 647.153 676.774
-638.943 700.8 791.005
-631.911 672.609 783.739
-490.322 664.106 814.041
-472.041 704.929 771.178
-422.781 673.901 695
-454.224 657.387 675.375
-466.913 662.935 818.736
-428.276 640.458 666.139
-613.804 706.317 801.33
-430.645 641.542 674.267
-631.707 705.486 805.912
-413.018 660.612 682.607
-407.129 650.674 677.473
-474.848 658.45 650.157
-490.098 683.522 788.51
-634.818 714.832 755.24
-462.257 684.123 799.379
-478.46 705.126 759.682
-471.107 645.002 663.769
-456.667 671.34 693.303
-473.146 687.536 817.353
-495.875 693.652 752.343
-631.491 679.337 774.353
-640.877 694.677 798.657
-622.36 716.531 774.086
-452.301 636.067 662.091
-608.35 694.605 815.866
-615.285 671.154 793.249
-465.485 668.933 656.711
-615.714 702.082 780.668
-435.265 679.715 675.077
-432.192 665.224 726.414
-471.839 650.347 658.091
-623.182 714.987 814.622
-489.096 707.686 784.69
-492.664 704.861 737.051
-420.89 671.533 686.22
-468.746 688.111 812.33
-460.896 666.411 650.003
-631.968 703.415 802.299
-616.25 681.341 778.724
-487.999 664.536 801.604
-485.144 684.876 773.22
-474.861 661.124 816.423
-456.106 636.325 677.516
-453.071 675.417 690.372
-464.611 653.798 653.247
-435.148 678.656 666.167
-440.739 680.306 684.9
-451.165 670.322 693.414
-427.643 641.4 672.759
-631.841 711.021 783.111
-503.005 678.887 754.513
-645.48 677.309 789.997
-631.21 676.539 818.708
-469.567 694.219 805.261
-435.311 677.359 687.201
-478.289 717.795 726.374
-489.458 675.845 816.867
-425.034 657.105 719.655
-610.957 679.959 789.844
-631.926 668.002 813.806
-624.613 683.746 818.969
-637.608 701.397 797.828
-415.128 647.121 701.603
-632.809 681.967 818.72
-484.1 683.952 815.273
-478.949 659.781 813.231
-613.964 690.738 803.689
-459.927 627.332 671.87
-427.518 675.787 676.367
-480.216 706.669 784.843
-621.419 698.151 818.395
-471.875 649.08 654.434
-432.093 646.441 678.104
-460.497 634.142 669.049
-424.399 639.122 668.589
-443.63 666.144 698.647
-613.058 694.195 794.61
-452.553 665.663 650.025
-446.864 673.347 698.836
-484.426 658.798 805.271
-638.601 674.481 813.464
-445.719 673.887 698.784
-636.986 670.722 796.371
-608.353 682.642 813.953
-459.441 668.523 807.23
-458.163 674.001 670.783
-492.351 680.716 781.81
-468.009 683.384 818.617
-630.06 705.157 806.382
-486.191 706.694 787.581
-611.463 679.209 796.043
-628.187 684.602 770.494
-635.06 706.965 763.179
-496.252 703.133 750.168
-633.974 695.001 816.617
-452.209 666.353 699.443
-482.339 685.342 769.173
-444.747 649.388 678.812
-469.779 661.906 816.674
-468.768 687.392 817.594
-480.504 700.15 806.834
-453.744 674.093 680.775
-632.532 714.788 778.819
-488.09 688.556 751.657
-458.19 661.049 647.146
-458.091 680.964 799.132
-619.971 700.309 764.615
-637.271 701.172 803.892
-626.995 697.939 756.598
-636.829 688.849 818.196
-487.361 662.9 814.813
-472.788 672.678 819.185
-471.28 702.638 788.665
-612.081 695.954 817.183
-617.84 715.99 786.296
-486.865 707.79 791.43
-641.205 631.265 662.242
-417.438 665.482 705.442
-612.659 695.242 806.073
-624.874 702.51 747.236
-445.523 624.995 670.609
-450.674 657.124 652.074
-484.222 701.599 795.195
-484.194 677.818 772.849
-468.99 698.757 781.082
-507.447 691.205 753.217
-458.383 636.15 675.521
-496.339 709.645 756.522
-641.26 692.562 793.358
-486.877 691.649 779.577
-500.559 669.726 806.1
-638.579 670.4 794.533
-622.377 709.854 769.02
-613.518 688.258 809.582
-489.388 722.964 719.189
-495.7 673.849 754.266
-627.122 718.74 794.79
-427.082 674.101 671.289
-448.626 667.182 700.208
-409.701 645.474 681.027
-637.17 702.249 791.699
-638.002 676.873 807.807
-630.774 685.574 818.654
-480.509 665.259 817.355
-468.45 643.046 664.468
-428.148 656.642 700.272
-435.649 643.705 662.511
-610.885 677.552 793.899
-624.221 712.362 771.157
-467.53 638.822 666.839
-620.171 697.341 818.337
-628.233 717.458 791.727
-481.354 691.283 813.37
-638.953 684.687 777.841
-490.104 677.842 816.316
-624.377 710.721 754.837
-467.204 690.516 809.503
-463.259 669.685 802.705
-504.807 679.603 759.226
-471.854 702.507 783.62
-454.373 677.987 794.124
-491.544 696.762 747.91
-469.948 699.595 778.153
-610.904 685.42 812.397
-426.977 655.465 706.813
-437.071 627.436 679.005
-500.638 676.772 753.005
-463.306 665.891 810.253
-484.715 681.106 770.755
-472.006 692.016 814.538
-618.199 673.756 816.05
-490.414 668.459 794.761
-657.664 638.225 666.467
-428.215 677.325 668.805
-480.008 708.258 770.86
-630.85 714.21 766.096
-631.005 710.421 796.177
-621.367 687.17 760.572
-489.557 681.649 754.985
-464.654 666.399 819.435
-456.902 632.915 674.53
-496.281 699.16 749.65
-460.907 670.16 671.006
-473.147 692.653 767.145
-492.279 715.635 775.424
-435.296 650.793 679.976
-492.328 680.308 740.195
-428.782 656.993 718.317
-461.114 671.109 666.417
-613.816 673.102 815.068
-635.034 701.541 763.534
-452.525 661.843 678.791
-441.141 661.254 679.264
-626.902 669.231 806.385
-445.46 620.441 674.384
-455.668 672.589 658.171
-457.737 668.706 812.565
-626.561 679.059 819.537
-464.922 688.019 797.612
-467.542 680.34 818.168
-448.772 619.999 673.341
-469.374 696.134 797.862
-493.837 664.822 807.379
-476.913 668.851 782.917
-610.842 675.72 804.439
-459.293 682.481 802.186
-632.846 710.749 751.83
-497.029 703.352 759.208
-468.847 661.015 818.13
-643.404 682.633 785.382
-468.711 697.622 773.539
-434.406 647.411 676.162
-414.43 669.164 688.723
-427.048 664.992 678.573
-435.904 657.502 682.76
-471.153 664.751 800.437
-637.153 671.653 805.027
-411.696 649.351 690.012
-490.942 691.853 792.098
-444.064 642.005 657.035
-613.923 710.858 781.309
-451.828 675.669 692.652
-639.392 698.154 780.257
-459.818 666.923 812.294
-500.578 682.749 742.91
-653.361 640.533 661.642
-630.674 712.375 793.001
-469.855 672.007 645.87
-460.821 685.678 784.959
-635.881 704.864 798.88
-626.286 718.124 785.254
-416.79 648.451 693.037
-635.223 683.92 819.593
-477.034 660.698 794.177
-452.639 659.475 651.812
-614.988 696.033 791.551
-498.268 663.19 811.777
-477.74 666.672 817.934
-447.052 665.71 698.082
-447.031 672.146 698.207
-495.536 683.984 742.843
-419.355 669.114 686.345
-498.512 672.324 797.326
-497.668 674.607 758.423
-610.668 695.564 809.294
-453.375 666.246 652.505
-421.508 662.604 724.605
-432.611 677.557 669.669
-638.434 698.912 795.035
-444.873 664.062 707.05
-489.316 720.368 724.394
-640.316 686.854 800.179
-615.298 686.922 786.898
-619.53 698.961 776.611
-456.895 673.441 803.12
-478.24 661.785 800.448
-447.805 620.625 672.64
-613.469 689.715 805.07
-462.996 653.461 654.369
-422.914 654.009 706.645
-632.105 670.39 800.225
-461.868 635.79 666.694
-446.14 668.941 654.074
-485.282 678.108 750.221
-611.477 707.04 801.364
-614.978 683.757 797.259
-648.257 639.572 657.036
-477.908 661.549 795.693
-450.953 629.363 664.364
-493.78 682.571 757.59
-453.727 668.64 699.77
-626.066 717.499 800.424
-422.432 677.15 688.947
-625.341 677.346 818.707
-465.95 670.148 653.852
-625.746 687.812 819.875
-628.587 622.455 662.378
-641.082 690.75 785.568
-431.076 658.313 725.477
-460.149 666.481 809.741
-491.514 682.56 796.478
-609.838 702.207 810.821
-494.666 675.713 747.12
-442.564 664.848 704.465
-410.228 648.309 693.227
-466.024 682.355 818.094
-612.845 693.734 808.173
-636.936 700.246 807.704
-622.942 698.46 818.593
-427.024 654.663 695.107
-454.311 667.238 817.799
-634.381 671.518 817.918
-427.828 658.07 668.418
-468.44 688.995 811.327
-629.262 708.872 805.581
-443.09 631.92 664.651
-498.672 673.67 754.779
-499.793 668.014 811.883
-611.252 674.677 795.318
-609.024 678.647 814.542
-472.482 695.301 812.947
-437.019 626.327 672.626
-468.48 686.896 813.136
-623.397 710.936 748.828
-437.753 665.584 690.971
-428.545 648.777 665.569
-469.431 688.354 810.753
-466.314 641.635 662.647
-442.047 633.204 680.866
-412.709 645.849 677.416
-658.555 629.189 666.454
-482.16 665.413 778.65
-663.521 635.656 663.186
-626.676 713.753 806.216
-635.284 690.006 764.921
-497.549 700.053 739.064
-486.917 663.668 794.173
-626.08 691.146 818.286
-483.479 706.832 771.682
-456.576 674.616 672.036
-446.296 652.512 677.439
-470.935 703.309 752.613
-466.914 675.695 780.8
-462.141 670.031 803.087
-640.152 682.56 782.764
-423.788 652.824 684.526
-495.167 685.515 740.983
-437.963 665.007 694.169
-460.09 637.146 663.061
-441.935 671.204 708.286
-455.109 680.745 775.793
-631.623 669.54 796.775
-429.023 648.196 665.013
-430.416 674.215 700.033
-472.97 665.008 786.604
-447.866 634.828 662.819
-499.134 700.106 752.87
-458.457 680.842 800.955
-443.427 637.037 662.389
-630.763 706.53 807.659
-434.074 641.196 664.122
-437.741 678.755 694.695
-436.208 654.669 678.829
-456.071 681.988 797.133
-422.577 660.743 682.713
-430.287 656.815 719.793
-432.339 660.678 663.945
-468.394 656.932 646.924
-628.292 715.989 763.095
-648.487 638.583 661.578
-639.024 695.26 779.523
-640.01 696.549 787.034
-632.1 622.813 666.386
-632.894 713.31 749.101
-465.249 690.842 796.513
-492.389 660.888 809.205
-618.293 683.513 773.151
-612.391 675.171 814.426
-407.301 647.938 680.675
-628.935 684.006 818.001
-475.485 686.598 769.641
-451.675 660.851 652.936
-495.37 676.042 783
-451.22 657.226 652.76
-434.229 668.407 716.355
-614.901 689.394 796.332
-446.359 670.663 657.47
-461.958 660.511 644.191
-422.512 649.425 667.317
-639.025 698.278 781.685
-631.221 712.411 747.312
-641.3 678.834 800.031
-481.558 697.362 809.919
-616.548 693.405 780.697
-613.744 683.194 806.285
-455.647 670.177 689.7
-467.232 690.522 802.791
-484.576 719.586 725.935
-419.581 658.47 703.191
-615.428 712.504 812.377
-434.248 679.42 681.908
-463.964 664.55 817.996
-620.158 717.218 780.766
-437.842 659.541 682.714
-655.886 632.71 669.47
-472.442 690.909 766.762
-418.901 661.465 716.124
-620.301 714.301 775.858
-428.029 653.299 689.142
-425.043 657.437 712.547
-638.953 674.58 786.914
-623.015 717.173 784.371
-435.367 659.402 716.358
-426.338 672.509 674.832
-639.162 702.01 789.406
-468.44 663.247 817.746
-608.257 708.46 813.27
-629.368 716.648 761.105
-638.781 689.43 807.33
-624.039 719.137 779.415
-485.816 679.254 773.977
-482.715 702.205 800.977
-419.146 651.212 685.714
-485.439 717.866 727.113
-426.251 659.847 727.062
-635.338 701.607 812.239
-483.015 660.65 801.321
-434.664 668.518 717.008
-637.998 699.416 767.517
-450.06 676.403 692.727
-497.839 675.075 809.968
-453.312 666.156 698.892
-639.17 634.753 659.438
-614.386 686.01 804.192
-612.718 698.905 818.509
-622.549 667.235 809.583
-437.904 651.633 660
-627.934 714.521 803.6
-491.088 723.428 723.172
-433.339 677.528 684.344
-437.79 639.457 677.363
-433.999 674.518 661.706
-415.574 667.147 701.59
-487.204 710.113 737.309
-472.108 675.338 773.919
-632.002 710.11 784.886
-459.322 666.376 818.306
-468.296 678.183 819.085
-433.05 658.146 682.411
-488.64 685.035 814.304
-485.63 696.248 806.167
-406.63 646.097 682.852
-483.735 716.661 730.943
-493.024 682.463 813.596
-623.089 719.31 811.789
-500.852 693.322 756.354
-454.183 674.018 791.808
-467.385 666.052 652.982
-629.006 708.342 803.553
-452.465 655.601 655.375
-420.99 657.496 720.124
-437.061 664.669 658.474
-618.213 675.726 817.361
-499.403 673.514 814.543
-626.412 719.158 792.145
-469.054 695.592 760.263
-484.397 719.551 725.577
-612.151 710.595 794.739
-435.62 631.3 667.899
-507.904 695.396 753.078
-621.017 714.604 798.807
-462.632 667.566 649.444
-418.793 646.567 676.005
-623.013 668.654 811.215
-485.139 692.81 783.511
-424.863 660.782 731.911
-618.817 686.538 819.157
-660.831 641.727 665.268
-482.208 695.087 768.025
-473.748 705.922 776.638
-463.049 667.613 807.223
-429.66 672.786 709.969
-481.179 704.674 798.945
-458.646 681.198 769.994
-454.95 670.013 692.783
-616.228 713.473 803.665
-448.558 639.357 677.097
-634.309 703.897 756.489
-435.756 670.536 717.319
-463.346 687.154 798.018
-635.777 677.273 783.891
-474.41 667.551 783.256
-448.961 639.24 680.992
-419.185 668.7 700.243
-613.399 674.108 795.434
-468.293 661.163 814.738
-629.284 683.42 819.93
-429.974 667.414 716.608
-455.582 665.73 680.441
-437.338 678.13 680.1
-411.796 656.522 690.537
-631.188 670.397 792.977
-617.598 672.077 816.73
-651.533 642.845 657.961
-431.528 628.765 670.192
-493.136 693.556 752.973
-628.297 671.005 817.868
-466.393 685.227 809.887
-626.182 711.325 759.134
-635.85 670.252 787.398
-433.598 677.507 665.83
-494.135 678.478 779.577
-420.192 656.556 713.744
-487.279 710.853 781.41
-498 669.459 801.059
-614.951 703.649 798.631
-471.09 678.906 773.92
-444.436 644.333 677.8
-467.019 689.487 767.004
-634.635 700.781 806.445
-465.735 646.133 659.265
-486.277 712.469 729.936
-611.521 671.318 812.743
-478.958 674.125 817.841
-418.933 647.818 672.429
-507.355 691.057 752.579
-461.501 683.031 804.566
-614.084 693.174 796.888
-486.386 715.259 724.829
-465.183 682.232 818.643
-637.046 694.955 812.856
-456.13 669.179 684.153
-447.011 677.39 695.108
-458.759 665.981 676.891
-478.084 707.953 761.798
-481.788 666.828 779.164
-614.415 690.123 793.671
-462.882 676.616 818.367
-637.204 630.676 661.287
-415.989 650.542 673.574
-482.499 665.933 815.04
-435.009 659.672 723.871
-436.52 640.149 662.409
-642.773 692.051 789.643
-473.146 658.999 646.013
-418.943 657.178 682.568
-433.191 658.193 713.498
-468.94 701.199 754.022
-626.03 670.671 794.809
-493.128 672.348 814.923
-641.186 688.868 795.859
-612.053 670.586 806.755
-460.424 670.123 667.7
-491.695 676.532 778.711
-449.459 679.072 672.036
-466.374 647.082 667.838
-455.682 649.901 658.167
-431.714 670.174 712.228
-422.825 658.895 671.347
-456.882 674.487 801.469
-472.58 693.787 813.87
-433.921 655.364 698.388
-487.741 715.448 724.944
-487.239 688.395 813.423
-447.91 622.259 672.486
-494.608 697.239 747.153
-481.743 700.937 802.806
-411.694 651.244 689.784
-620.793 706.57 819.36
-494.487 685.975 744.157
-643.466 678.884 793.895
-506.659 686.053 757.941
-438.389 658.58 678.203
-494.372 670.873 796.754
-432.242 676.534 694.239
-609.912 712.923 803.2
-466.475 634.244 667.844
-639.745 694.84 799.556
-410.485 651.672 677.569
-451.177 639.791 660.341
-457.459 670.382 684.926
-632.403 627.297 660.639
-471.236 654.018 648.983
-487.329 666.526 789.699
-474.43 697.562 812.151
-627.65 669.248 796.642
-418.301 658.965 712.964
-610.245 703.85 804.116
-456.097 627.506 671.749
-453.834 676.512 672.676
-425.339 653.92 702.891
-469.315 698.807 776.807
-449.074 622.21 668.02
-612.054 678.608 808.307
-611.463 687.686 812.193
-487.962 662.106 802.564
-608.204 709.706 802.664
-494.897 710.218 735.201
-489.339 713.939 778.383
-623.453 709.171 752.644
-613.182 691.724 788.417
-485.643 689.841 813.488
-481.355 714.242 729.97
-464.126 665.462 813.274
-445.879 659.626 714.33
-620.181 715.866 813.893
-472.229 681.861 817.926
-634.503 713.63 749.146
-458.205 630.303 666.324
-446.219 670.253 703.436
-474.042 704.704 750.463
-617.733 715.703 816.289
-473.134 649.184 658.376
-486.897 671.047 778.114
-481.317 696.477 764.424
-443.863 665.441 704.961
-494.695 704.155 736.648
-638.062 693.251 811.956
-621.274 709.73 757.039
-468.083 668.512 788.547
-426.603 667.498 716.122
-619.912 669.313 794.078
-638.464 671.348 799.643
-475.606 708.341 771.591
-622.051 707.92 819.555
-470.098 643.474 662.872
-614.892 697.62 793.444
-634.889 669.008 809.276
-610.871 690.861 818.357
-443.778 669.322 714.921
-625.742 677.572 776.496
-615.478 700.467 784.355
-658.429 629.341 667.698
-423.215 671.123 709.576
-426.996 632.62 672.711
-636.254 683.381 818.526
-435.512 665.232 724.78
-433.671 648.852 662.362
-448.205 677.631 669.902
-621.237 709.739 755.956
-473.409 656.883 648.007
-619.001 687.635 773.398
-645.652 682.528 788.725
-456.238 676.438 789.459
-423.019 645.435 677.599
-658.101 636.244 664.623
-618.331 691.801 752.073
-485.067 663.781 791.325
-468.629 652.51 659.262
-507.705 685.705 755.61
-610.03 679.674 794.5
-411.439 655.183 689.367
-451.018 619.376 673.801
-436.712 662.492 726.855
-425.619 656.097 706.384
-435.975 672.954 705.23
-637.973 703.383 773.408
-469.04 706.408 759.265
-455.792 681.101 780.219
-481.149 680.004 770.813
-451.205 631.423 663.085
-487.411 720.474 726.998
-633.636 685.063 819.486
-621.024 669.513 801.152
-619.823 705.362 764.338
-455.749 668.885 654.85
-493.916 678.481 809.134
-501.75 702.593 756.798
-465.96 692.704 784.388
-506.23 688.82 755.861
-500.597 689.106 750.524
-637.212 706.106 774.035
-640.545 682.316 778.604
-485.88 709.702 737.263
-469.95 663.319 802.623
-630.698 716.659 777.491
-466.555 692.156 796.106
-640.516 691.772 774.405
-485.98 724.801 727.601
-651.609 634.01 665.783
-494.194 662.774 805.256
-432.07 628.322 668.247
-633.575 704.164 802.611
-445.73 670.389 660.487
-467.577 661.912 642.887
-420.304 668.015 713.624
-425.088 654.924 700.104
-640.426 693.545 799.314
-455.087 632.915 664.882
-469.236 692.683 809.253
-610.167 707.91 816.402
-472.609 703.28 781.703
-429.548 654.977 696.702
-622.766 692.984 753.123
-458.226 661.453 669.778
-632.099 713.652 776.679
-455.147 674.562 809.189
-625.565 711.619 749.276
-471.92 700.865 799.922
-488.905 678.307 770.55
-493.844 679.644 741.953
-427.955 660.53 734.181
-469.074 663.22 800.71
-419.623 647.735 677.951
-476.802 676.061 774.084
-469.466 699.09 755.493
-622.954 710.178 772.117
-631.911 714.574 761.411
-460.035 683.675 801.106
-436.098 652.404 660.116
-465.695 664.394 662.67
-468.418 634.063 666.533
-460.649 672.296 667.97
-469.782 699.15 770.351
-463.647 648.096 658.35
-486.527 685.359 747.377
-481.649 663.96 815.017
-471.062 664.931 793.034
-427.77 649.155 665.348
-468.041 665.195 646.295
-484.916 702.873 794.019
-637.179 708.216 765.207
-488.12 719.828 723.469
-483.043 674.097 749.451
-453.578 673.462 661.184
-418.959 649.867 694.069
-420.497 651.754 686.47
-627.893 708.073 745.585
-443.591 664.923 703.152
-628.048 711.65 805.362
-613.963 697.412 802.313
-483.238 707.23 788.454
-492.172 699.727 748.774
-485.29 726.424 726.518
-423.323 664.106 723.212
-431.447 631.435 672.925
-637.252 669.673 788.917
-484.589 661.105 799.763
-479.511 695.735 764.638
-438.186 670.042 713.423
-483.352 701.075 798.714
-452.741 667.962 683.723
-485.126 663.421 780.089
-632.077 707.662 790.415
-607.694 703.106 812.398
-486.513 685.034 749.297
-498.781 675.122 782.45
-637.542 671.876 799.807
-629.125 710.409 745.916
-433.202 671.364 712.369
-436.275 671.203 659.403
-627.263 680.679 772.15
-665.633 643.812 661.087
-455.215 653.678 672.45
-615.59 681.711 818.515
-474.125 697.13 756.698
-452.085 676.911 790.91
-616.319 668.809 812.706
-482.659 690.331 767.509
-492.036 717.794 776.263
-492.174 683.175 812.301
-477.823 656.481 812.69
-483.372 683.403 814.121
-638.548 674.753 810.192
-435.067 663.282 726.562
-634.322 704.436 759.218
-460.38 672.541 667.473
-428.534 674.875 690.773
-635.444 695.211 763.579
-636.452 678.448 817.465
-633.819 709.277 795.316
-418.151 670.229 698.847
-441.012 673.536 699.21
-467.185 666.923 819.16
-464.068 680.851 811.988
-612.748 682.35 787.247
-495.364 687.139 727.197
-489.43 725.581 724.213
-440.943 663.928 706.576
-489.778 712.203 728.902
-497.613 676.678 806.716
-484.854 721.235 725.933
-490.086 683.597 756.318
-418.457 674.511 687.152
-465.518 685.892 808.773
-429.783 659.094 665.654
-495.435 707.786 736.164
-438.457 631.415 668.894
-462.667 665.077 813.892
-443.729 678.744 686.403
-477.788 708.106 761.858
-479.407 658.814 806.735
-622.964 685.944 764.957
-467.594 697.965 779.584
-449.606 680.53 671.626
-492.693 687.619 798.255
-618.272 685.553 761.861
-637.329 698.784 807.889
-619.694 692.355 770.447
-635.583 673.565 783.495
-432.027 646.62 663.152
-459.069 636.719 662.569
-449.648 619.724 672.327
-428.124 655.284 695.81
-612.967 694.337 810.23
-496.114 674.801 815.57
-474.195 663.417 643.574
-627.069 710.192 809.351
-443.762 673.746 662.028
-423.042 652.583 704.489
-448.338 676.389 677.483
-495.83 680.612 740.736
-637.118 693.696 810.641
-497.623 676.748 779.383
-468.208 698.418 792.168
-640.035 676.34 787.833
-627.801 691.737 819.21
-456.199 665.397 648.288
-624.008 712.807 815.327
-473.38 667.198 818.346
-457.847 624.267 667.072
-462.878 668.101 663.896
-477.162 714.453 728.71
-618.473 716.065 810.105
-482.721 719.847 727.108
-475.939 703.028 755.535
-624.361 701.548 819.628
-466.978 677.07 819.577
-488.858 683.277 776.352
-494.765 669.493 814.191
-638.269 671.357 788.328
-640.844 682.281 779.11
-633.076 707.948 791.858
-452.993 653.009 655.352
-429.609 654.404 697.228
-495.759 672.631 785.664
-446.369 674.687 696.807
-619.039 704.969 769.036
-496.985 702.953 744.938
-486.418 669.505 817.467
-491.753 702.847 739.06
-465.871 686.221 767.822
-454.207 641.962 675.307
-418.315 666.681 718.294
-477.706 656.601 813.242
-433.105 628.433 670.196
-459.737 633.019 664.702
-628.093 709.842 806.13
-498.657 679.114 737.124
-421.586 662.019 681.927
-462.012 672.524 672.06
-447.394 619.817 675.11
-451.838 676.182 678.606
-491.75 693.672 806.287
-660.768 642.906 660.876
-437.009 660.816 716.602
-498.852 674.607 803.336
-623.719 699.633 819.635
-441.097 677.39 690.493
-432.306 657.629 733.271
-467.548 671.026 652.108
-618.857 714.121 811.257
-627.96 708.056 817.413
-454.906 621.248 670.726
-611.287 710.164 795.22
-466.809 665.47 800.927
-424.238 661.091 728.276
-411.461 652.484 687.214
-466.408 669.976 647.669
-637.756 669.222 801.672
-483.951 669.783 817.659
-480.091 716.009 727.353
-480.452 703.684 800.707
-489.657 696.893 788.383
-609.569 703.255 811.369
-486.006 711.602 731.373
-482.866 695.682 810.742
-429.866 662.386 732.463
-488.794 683.904 814.936
-446.321 649.683 678.286
-627.44 712.128 808.111
-427.026 653.963 694.335
-485.754 706.685 776.685
-636.19 670.26 809.48
-426.651 657.139 705.967
-628.847 712.402 745.224
-428.458 676.611 687.204
-614.542 687 785.857
-664.478 639.573 661.173
-639.099 690.408 779.119
-457.782 638.64 673.633
-473.91 659.44 806.422
-623.457 669.754 795.339
-424.556 674.411 696.904
-464.005 690.399 800.385
-467.306 662.606 810.605
-483.633 670.117 778.32
-448.339 627.811 666.961
-641.311 687.417 794.767
-484.928 698.873 774.251
-464.957 668.264 791.764
-468.449 698.508 776.309
-473.126 705.516 774.391
-496.048 678.397 740.065
-615.012 683.832 817.02
-664.841 642.713 670.075
-619.052 702.208 763.245
-477.28 683.476 769.918
-484.183 707.69 774.185
-460.743 649.677 668.422
-479.089 658.321 812.239
-637.884 683.975 808.706
-447.765 666.848 685.963
-442.842 664.896 706.29
-411.523 660.182 688.595
-641.74 687.696 782.256
-462.758 673.457 652.906
-473.433 665.082 818.27
-634.562 708.667 788.768
-610.224 687.709 816.485
-483.512 708.354 764.622
-452.766 677.446 666.003
-438.757 651.817 659.304
-457.745 681.133 789.531
-488.384 701.968 790.626
-445.03 658.13 677.009
-627.537 713.821 804.428
-634.527 669.075 806.865
-479.494 657.132 812.143
-667.491 637.815 663.121
-463.15 691.105 774.874
-439.205 667.094 719.53
-450.8 634.483 678.233
-428.004 674.633 667.033
-493.46 711.427 782.594
-486.716 689.891 782.484
-415.579 651.672 707.472
-622.85 678.357 775.664
-497.359 702.523 742.577
-450.807 626.558 674.59
-500.318 698.39 755.935
-491.882 674.169 748.21
-454.543 675.968 802.789
-425.74 636.915 668.267
-639.99 682.336 804.407
-452.582 620.357 670.873
-456.05 631.524 673.598
-476.282 706.324 773.317
-486.371 680.732 749.835
-467.156 661.219 642.057
-508.647 689.528 752.028
-653.674 639.375 666.99
-627.304 670.653 804.942
-499.898 678.531 746.526
-410.533 653.954 685.657
-622.528 689.586 756.963
-639.812 677.29 786.607
-465.369 665.758 799.336
-489.027 699.386 792.814
-628.503 669.146 808.033
-418.999 650.604 686.145
-457.73 655.84 672.64
-479.215 708.254 762.471
-493.445 685.103 747.799
-447.278 670.53 656.756
-462.504 679.123 817.626
-632.565 710.35 784.78
-498.247 670.321 811.603
-471.629 663.667 641.062
-614.206 697.973 796.702
-475.269 664.804 817.818
-469.503 702.037 760.79
-618.909 685.171 761.522
-632.855 628.235 661.849
-463.478 664.925 660.4
-466.588 691.624 764.386
-466.195 664.173 808.273
-627.839 705.733 749.923
-428.019 656.996 715.6
-484.645 707.376 766.399
-413.995 664.507 694.615
-642.043 680.736 800.4
-447.326 646.714 658.282
-631.618 713.729 748.144
-461.626 679.262 810.595
-632.717 669.199 791.385
-642.483 685.217 792.416
-441.059 678.575 687.569
-494.809 666.057 813.829
-432.594 673.099 703.548
-621.722 682.413 770.42
-457.368 683.299 795.254
-433.115 634.227 666.374
-496.798 676.474 796.976
-486.772 696.881 785.816
-431.687 674.149 692.795
-495.136 714.035 778.04
-493.904 677.41 814.561
-498.914 701.431 756.263
-492.938 674.859 749.131
-488.473 690.916 750.168
-486.632 693.115 779.938
-491.452 684.755 788.778
-461.768 642.595 672.045
-487.335 708.26 737.218
-465.694 664.902 802.429
-451.96 678.091 666.16
-429.54 656.099 685.416
-439.175 679.375 692.978
-475.908 660.081 814.932
-467.989 691.158 809.111
-632.449 714.246 765.148
-484.142 715.335 727.015
-612.519 695.697 817.226
-459.273 683.647 795.313
-465.77 677.428 781.915
-638.847 671.608 802.489
-501.857 677.673 753.081
-616.759 677.843 785.516
-459.214 665.079 645.656
-409.019 647.946 689.06
-489.975 692.037 749.511
-621.902 670.11 816.764
-476.253 670.068 819.441
-481.255 692.132 765.014
-461.501 688.191 789.859
-441.532 675.079 699.616
-482.4 691.808 812.718
-454.314 665.69 650.486
-615.409 686.177 781.96
-458.308 633.658 663.167
-609.498 680.792 816.641
-634.022 690.783 763.279
-475.016 684.578 769.601
-614.611 686.351 806.451
-638.466 696.365 795.134
-641.51 694.382 789.313
-440.43 671.966 702.71
-648.693 638.485 658.935
-621.895 705.089 818.735
-513.774 507.497 326.697
-636.247 700.391 766.854
-626.939 677.452 819.839
-468.039 700.717 772.196
-440.497 634.951 681.452
-413.518 656.047 693.922
-487.187 658.242 806.894
-490.684 689.199 788.809
-610.733 681.731 813.314
-431.121 675.89 693.547
-470.063 699.349 769.153
-503.805 683.612 764.3
-614.838 701.934 819.647
-446.13 656.948 677.248
-425.018 658.969 680.845
-640.565 676.33 787.504
-504.499 689.459 765.833
-439.668 635.299 663.257
-625.957 670.443 784.931
-627.937 715.325 793.512
-457.398 646.861 671.146
-449.741 651.198 656.618
-445.143 671.791 702.215
-486.756 706.424 789.375
-472.238 668.994 785.035
-476.645 689.214 814.381
-631.607 677.44 777.068
-472.14 667.36 785.993
-632.208 670.427 801.782
-471.182 703.199 751.199
-621.944 675.331 818.344
-420.631 673.793 685.391
-467.309 678.015 772.415
-439.102 662.898 657.817
-415.699 655.186 676.983
-439.082 678.292 688.065
-468.81 663.922 806.754
-494.346 701.004 746.794
-609.71 682.899 812.959
-459.91 665.706 815.203
-641.92 692.524 788.4
-640.734 687.388 802.412
-634.135 699.437 813.087
-499.306 666.584 810.842
-472.293 672.587 818.36
-665.063 644.559 663.547
-495.085 714.333 782.03
-449.846 654.985 655.035
-483.485 707.511 784.355
-449.344 645.389 678.686
-622.448 718.576 810.068
-461.593 686.409 780.821
-613.651 675.066 817.889
-461.821 660.269 668.963
-499.346 674.703 788.857
-486.099 661.955 802.856
-464.846 675.592 818.681
-633.79 674.952 783.159
-457.816 639.284 662.505
-660.241 635.976 663.222
-424.181 643.997 668.388
-417.322 658.143 681.901
-612.871 687.262 786.291
-617.379 713.436 802.954
-438.057 652.407 678.114
-484.493 696.804 806.438
-665.213 640.907 669.302
-613.668 706.853 800.982
-625.04 669.943 798.307
-461.569 637.931 672.08
-459.009 640.745 662.832
-467.232 666.976 791.468
-492.456 710.445 788.34
-613.413 693.909 793.641
-456.264 673.984 798.619
-485.94 704.244 779.607
-409.988 651.042 685.826
-491.471 667.71 814.182
-490.273 667.254 782.334
-632.668 703.855 806.8
-453.689 651.8 675.04
-418.447 655.355 669.996
-427.831 639.826 669.844
-631.521 683.64 770.88
-494.496 705.983 735.705
-482.536 659.578 805.717
-491.653 693.33 803.586
-644.726 636.663 657.692
-499.617 671.688 789.401
-495.531 714.799 785.333
-618.612 684.564 818.096
-629.97 714.176 788.138
-468.609 656.103 645.665
-440.452 654.551 658.97
-487.293 678.122 815.332
-437.537 679.047 692.619
-435.025 660.017 661.799
-423.954 650.136 667.451
-430.109 657.846 717.263
-476.809 701.833 805.029
-427.215 646.556 678.529
-450.997 647.196 658.955
-638.432 701.812 805.741
-431.167 643.467 679.076
-471.439 702.158 786.856
-439.025 659.06 715.66
-637.573 690.787 811.707
-447.717 678.596 668.565
-637.741 682.448 772.625
-478.519 698.062 808.773
-467.707 666.507 792.975
-418.876 661.706 716.252
-462.239 658.357 647.207
-620.932 703.816 769.834
-469.645 663.281 801.563
-634.884 706.857 789.234
-623.7 718.353 803.219
-477.384 659.159 812.577
-633.094 714.343 760.367
-618.554 716.107 781.226
-634.736 683.471 818.377
-618.918 677.303 817.496
-630.727 669.337 797.218
-633.47 669.387 815.463
-613.148 700.43 804.578
-459.89 681.343 801.518
-487.257 691.501 786.452
-610.75 698.339 818.103
-454.276 669.023 691.377
-619.129 686.009 818.965
-488.414 681.359 777.786
-455.027 668.866 816.599
-465.489 691.304 781.324
-459.911 667.047 650.263
-467.031 672.696 649.092
-628.661 713.285 797.813
-616.473 701.212 819.252
-486.932 715.23 725.343
-466.922 670.047 787.931
-488.836 688.804 782.035
-437.745 678.557 665.449
-494.603 698.529 737.709
-482.227 655.054 808.165
-458.233 653.35 651.055
-479.844 701.71 763.895
-619.327 676.073 818.525
-648.319 631.511 664.608
-414.391 664.576 696.89
-437.958 659.737 685.38
-469.249 689.636 813.046
-418.925 659.83 681.855
-633.732 697.039 819.773
-438.743 661.064 659.253
-636.593 689.391 765.528
-665.552 640.076 668.288
-423.908 663.99 684.49
-439.133 665.778 699.027
-489.627 685.736 747.45
-494.513 708.922 740.011
-639.397 695.33 795.546
-471.54 662.366 816.069
-465.484 671.55 819.359
-484.281 656.532 811.896
-472.642 667.38 782.516
-490.795 703.054 738.335
-482.783 698.397 804.647
-444.33 664.095 655.446
-465.42 662.567 657.509
-482.387 660.252 796.132
-444.509 664.275 709.453
-625.361 681.521 818.535
-469.177 684.274 817.29
-493.872 670.45 785.999
-639.53 691.061 799.15
-471.489 664.949 794.681
-478.792 701.5 804.124
-494.374 673.223 779.092
-499.842 676.913 808.419
-418.875 658.487 700.688
-504.804 683.072 760.947
-434.838 678.102 684.957
-423.636 673.374 698.034
-634.688 711.309 779.859
-432.701 649.083 663.74
-464.439 674.548 782.716
-466.748 661.051 641.576
-634.564 693.382 818.726
-455.711 631.711 674.569
-621.355 705.835 754.483
-634.145 708.386 762.806
-465.176 638.857 663.041
-468.55 667.627 819.927
-453.6 676.07 788.371
-508.597 684.318 757.819
-432.885 672.731 701.044
-634.873 672.648 782.264
-499.451 671.276 811.984
-616.407 683.524 778.937
-437.25 660.433 659.771
-489.024 660.781 812.975
-493.895 676.87 758.165
-470.131 681.465 816.053
-431.827 677.043 680.527
-472.561 658.555 643.977
-629.409 711.767 801.839
-468.84 647.557 659.737
-639.068 693.238 773.247
-642.805 637.442 654.637
-469.349 653.812 657.198
-453.219 620.518 670.733
-427.381 671.015 669.804
-495.206 674.259 747.527
-618.065 690.532 761.791
-426.587 650.383 682.688
-481.212 667.85 779.722
-450.269 630.342 676.654
-447.458 655.935 677.481
-486.492 675.706 744.636
-458.632 672.052 803.972
-637 684.095 770.826
-469.356 695.199 808.923
-613.477 684.839 817.856
-444.881 678.675 677.055
-493.58 674.748 815.315
-417.929 654.564 709.112
-414.478 648.988 697.524
-449.68 624.044 674.889
-417.731 656.595 677.713
-643.695 674.465 791.811
-613.362 681.713 805.743
-433.956 651.299 679.579
-454.955 671.932 657.394
-429.428 656.464 683.38
-492.621 677.033 793.484
-447.01 620.971 674.642
-467.044 696.06 772.28
-430.236 656.345 720.473
-474.595 706.987 777.464
-465.006 665.057 800.555
-642.592 686.959 789.952
-488.551 688.769 785.072
-456.042 681.301 780.078
-496.37 685.32 745.006
-417.976 650.672 693.987
-635.712 694.971 815.469
-509.59 495.9 315.665
-483.654 698.22 771.782
-483.629 692.425 772.016
-616.398 713.072 799.519
-423.587 654.231 707.239
-466.421 669.762 647.381
-458.905 674.386 811.371
-624.144 666.43 814.211
-455.105 669.578 686.757
-486.984 695.896 783.653
-636.966 671.047 813.525
-461.434 681.266 809.725
-428.116 658.17 734.672
-493.848 680.71 780.917
-501.638 687.647 754.19
-443.24 678.777 691.127
-436.544 665.905 725.631
-485.196 662.472 795.417
-470.751 700.012 753.009
-467.713 663.37 805.701
-467.826 664.937 802.86
-430.461 676.383 665.345
-454.153 671.284 804.412
-421.324 656.662 695.627
-483.576 704.592 773.51
-491.412 681.089 746.548
-482.384 676.125 744.802
-423.813 653.015 684.939
-464.013 669.536 803.464
-442.231 652.317 656.172
-481.168 657.369 805.039
-498.239 666.244 807.304
-469.632 697.962 802.636
-662.509 634.914 670.735
-487.808 708.958 788.285
-631.135 711.942 797.057
-612.78 672.745 803.882
-484.606 710.771 777.144
-619.034 704.839 772.222
-442.527 659.271 715.616
-662.802 639.043 661.76
-630.843 617.243 668.969
-652.653 630.463 666.982
-478.99 663.58 783.065
-473.939 663.38 816.048
-408.61 649.289 682.769
-461.275 668.806 806.095
-474.607 686.486 815.813
-652.964 640.66 659.901
-461.026 650.43 656.449
-490.443 691.176 747.126
-495.154 695.793 744.824
-612.569 707.41 792.618
-432.935 631.196 675.569
-479.882 696.99 813.445
-501.758 700.559 754.045
-472.52 702.481 796.212
-498.468 682.508 758.622
-445.741 655.64 654.378
-462.588 680.643 817.062
-479.725 672.676 817.703
-463.347 678.911 779.479
-483.056 662.652 781.256
-445.241 621.73 673.295
-463.749 640.722 670.663
-484.812 688.549 775.225
-625.006 679.968 772.181
-486.329 690.821 782.047
-469.475 646.674 658.864
-469.352 667.715 783.71
-492.761 677.133 814.67
-446.841 656.212 678.63
-425.701 654.172 693.064
-453.458 670.159 661.47
-421.908 669.286 701.807
-459.208 673.827 795.295
-431.93 659.632 705.155
-422.894 660.732 725.155
-431.452 664.666 664.977
-608.849 687.871 816.83
-450.342 673.152 663.377
-653.314 637.561 666.963
-450.339 668.921 654.703
-466.553 675.322 777.069
-434.632 648.23 680.07
-442.565 640.027 660.394
-504.073 691.703 755.148
-428.648 641.526 666.77
-613.025 694.915 808.655
-430.14 666.263 721.025
-436.413 626.739 676.909
-626.76 689.221 819.497
-628.376 695.611 756.042
-628.471 720.054 781.653
-625.724 712.089 771.438
-458.439 645 660.518
-667.092 638.893 668.569
-490.993 673.008 751.267
-441.76 677.235 684
-464.753 643.927 669.56
-487.177 687.637 747.674
-462.945 641.777 661.648
-458.762 627.087 670.845
-625.102 705.339 747.492
-487.488 698.131 797.91
-663.623 643.274 675.367
-417.643 662.899 707.672
-624.04 672.538 781.977
-623.004 717.353 786.564
-450.451 656.083 655.236
-627.809 705.979 819.33
-461.808 671.752 671.091
-638.256 705.868 776.021
-636.671 671.276 786.031
-425.459 672.093 707.958
-438.684 633.78 665.625
-494.561 678.902 806.744
-495.917 707.218 757.525
-474.598 660.056 647.24
-428.897 667.248 666.551
-428.818 663.15 729.704
-467.831 694.57 777.212
-464.447 665.515 643.151
-635.213 686.73 765.781
-432.641 656.685 691.38
-632.212 669.919 812.397
-488.881 720.335 721.975
-425.448 655.319 708.564
-467.07 683.154 814.879
-639.829 694.807 774.356
-632.127 678.242 818.71
-441.699 640.448 660.199
-477.178 678.74 817.693
-619.485 669.795 798.677
-476.165 666.136 782.29
-628.942 719.23 776.703
-626.447 717.762 790.462
-452.775 638.855 662.52
-498.721 680.268 739.176
-628.353 625.6 660.797
-474.555 695.183 762.745
-425.123 672.708 709.509
-466.012 695.306 769.021
-445.777 634.366 679.805
-654.829 629.405 666.11
-615.981 712.586 784.099
-634.241 692.714 762.165
-453.148 674.839 683.619
-489.6 675.156 753.211
-442.723 642.157 677.165
-620.992 694.433 765.094
-476.061 690.394 815.651
-459.635 640.35 672.178
-481.438 700.682 766.402
-473.55 703.069 752.497
-632.92 704.818 806.271
-464.789 643.112 659.666
-626.54 669.999 811.603
-617.567 688.652 819.356
-639.356 695.282 775.847
-472.918 654.409 651.575
-439.959 624.882 674.007
-462.235 662.403 642.734
-620.082 713.778 776.683
-483.29 701.885 802.119
-469.641 660.785 814.247
-418.399 661.436 712.173
-454.473 674.974 807.733
-449.53 638.548 680.049
-647.452 635.023 661.492
-483.357 707.932 768.927
-454.979 673.308 660.467
-474.402 703.349 751.757
-495.417 697.867 752.12
-623.509 695.19 754.429
-499.674 695.236 740.494
-427.165 648.412 678.541
-425.326 662.971 729.594
-430.587 668.067 665.057
-424.567 657.294 670.32
-498.315 682.839 756.681
-632.516 709.112 749.603
-621.327 667.468 813.414
-462.104 673.841 664.863
-418.219 655.401 672.746
-450.258 649.718 679.185
-497.854 675.8 754.31
-637.886 698.02 811.523
-433.613 636.067 666.057
-622.719 713.314 818.885
-639.873 702.004 780.722
-470.293 644.947 659.868
-424.872 673.868 684.052
-647.178 634.668 661.166
-624.659 670.958 787.897
-423.993 670.844 708.431
-461.051 643.445 669.959
-453.867 672.826 808.216
-491.899 688.417 752.269
-433.871 676.8 697.73
-483.908 698.002 772.505
-637.355 686.927 765.64
-462.015 690.811 779.675
-488.799 678.417 772.96
-455.18 672.914 693.186
-610.132 706.726 816.281
-641.596 675.267 788.207
-447.961 629.661 679.951
-462.708 660.74 643.654
-464.442 673.819 659.18
-488.839 711.956 729.879
-633.572 707.163 793.917
-450.911 673.417 694.435
-414.674 647.957 681.869
-629.392 704.743 812.315
-453.518 629.502 671.874
-617.902 699.108 781.084
-462.073 689.877 763.5
-494.769 670.457 785.928
-490.897 671.366 816.082
-447.592 670.39 660.427
-491.189 690.698 808.411
-644.486 683.903 781.715
-624.646 706.858 743.665
-434.051 629.195 677.153
-444.576 678.869 682.399
-491.706 690.424 802.292
-470.74 697.757 808.515
-473.58 703.426 794.088
-415.674 658.446 681.396
-496.347 669.633 812.149
-440.173 680.314 682.512
-494.215 674.304 753.774
-442.01 662.228 657.842
-483.211 656.508 811.103
-435.295 661.237 693.282
-638.239 692.036 769.256
-636.534 694.727 814.229
-485.941 695.965 783.237
-413.489 664.072 693.671
-640.568 687.467 774.565
-622.686 714.533 773.753
-425.196 662.509 725.815
-500.728 670.73 803.498
-459.275 625.572 669.12
-642.254 683.835 800.71
-453.317 678.981 794.569
-657.464 632.008 666.401
-639.272 696.968 794.872
-612.369 680.436 801.974
-621.788 691.684 755.626
-429.933 657.207 718.652
-462.468 641.623 661.197
-501.848 680.794 742.855
-417.347 666.984 704.854
-437.743 652.063 658.221
-440.279 663.58 656.708
-468.438 667.288 646.607
-491.681 690.77 797.006
-449.734 661.342 654.05
-498.832 687.657 756.478
-638.256 682.679 805.381
-631.63 714.644 748.505
-610.392 677.579 805.991
-461.03 691.986 762.696
-458.721 671.448 678.275
-608.258 676.727 810.421
-454.083 647.504 659.034
-442.72 661.347 719.238
-440.179 635.172 678.679
-636.123 699.675 808.716
-610.906 696.022 814.503
-476.211 661.751 815.487
-620.62 678.823 776.531
-432.997 643.334 679.061
-454.51 630.428 665.06
-488.635 712.245 778.231
-499.803 689.514 749.48
-454.899 675.007 670.972
-640.322 691.809 794.859
-626.789 715.02 802.311
-450.592 655.028 655.445
-630.992 715.454 756.633
-466.145 674.057 656.16
-492.049 672.009 753.499
-464.512 683.102 807.659
-477.528 707.722 765.875
-616.243 689.746 780.156
-487.805 709.465 741.545
-458.349 643.401 671.094
-497.59 700.483 752.456
-623.85 669.352 813.052
```
