## Supplementary Dataset 5 for "A 3D molecular atlas of the chick embryonic heart": HH12_ref_C1_recon_ref_surf.vtk

```
# vtk DataFile Version 1.0
WlzGeoModel test output
ASCII
DATASET POLYDATA
POINTS 9990 float
-546.062 497.479 277.385
-546.96 492.787 277.829
-550.399 500.124 278.135
-519.864 499.922 280.361
-512.451 503.579 280.53
-514.243 499.994 279.396
-492.677 505.075 279.465
-485.503 509.358 278.731
-487.223 503.067 279.364
-573.094 514.402 279.122
-568.252 514.845 278.192
-566.779 508.926 278.34
-464.001 518.665 278.137
-469.891 513.883 277.92
-472.955 521.04 278.236
-574.006 520.657 278.433
-565.184 519.623 278.872
-489.309 520.774 280.562
-484.267 522.902 279.203
-488.649 513.792 279.328
-478.91 527.781 278.759
-481.715 518.358 278.562
-576.292 532.131 279.495
-570.603 533.013 280.561
-572.902 526.999 278.802
-541.414 493.595 277.663
-534.924 490.808 278.483
-541.445 488.613 278.36
-536.948 495.236 277.736
-541.068 502.959 277.614
-549.543 492.453 278.808
-533.731 497.508 278.042
-529.064 493.149 279.331
-507.96 499.134 279.752
-504.718 496.742 281.231
-512.086 495.225 279.84
-521.96 495.521 279.238
-514.672 496.813 279.179
-501.597 499.21 280.103
-505.654 503.267 280.351
-498.831 503.278 280.043
-494.82 499.546 279.917
-555.747 501.744 278.701
-559.695 500.017 280.008
-560.964 503.807 278.504
-531.775 504.453 279.032
-530.571 497 279.673
-535.144 503.996 277.581
-514.407 505.32 283.524
-494.531 510.382 280.507
-478.093 508.477 278.411
-558.301 509.051 278.048
-548.963 508.83 277.816
-535.231 509.882 278.545
-500.042 508.471 281.73
-470.693 504.374 279.777
-463.265 508.488 279.247
-465.98 504.927 281.176
-469.336 508.586 278.324
-462.277 512.929 278.226
-506.229 507.431 282.445
-478.43 503.581 279.454
-544.46 511.918 278.436
-570.449 508.052 279.292
-572.895 510.437 281.58
-539.417 512.742 278.946
-532.208 513.812 281.762
-477.914 513.995 278.177
-495.731 514.675 282.502
-535.959 516.718 281.156
-555.311 514.853 278.67
-549.465 516.031 279.417
-542.982 517.956 280.759
-491.535 523.165 282.872
-556.715 520.871 281.11
-562.936 524.184 280.962
-466.425 523.593 278.808
-458.365 522.562 279.129
-567.882 527.112 279.991
-461.758 524.587 280.171
-579.075 526.251 279.065
-565.19 529.086 281.956
-486.748 529.687 281.538
-483.695 529.653 279.982
-472.013 528.203 279.237
-483.905 535.902 281.862
-477.597 534.347 278.964
-481.066 534.452 279.664
-473.423 534.02 280.539
-575.191 537.23 281.027
-480.929 539.581 281.409
-477.596 539.417 280.721
-536.328 486.901 279.752
-544.21 486.535 279.572
-549.022 489.201 281.054
-529.502 489.423 279.637
-521.575 492.521 279.3
-521.679 490.009 280.334
-512.485 493.496 282.204
-525.983 496.031 280.576
-552.317 495.681 281.216
-495.653 496.746 281.384
-554.4 498.792 280.189
-486.829 498.459 280.922
-566.451 503.658 279.367
-570.066 505.043 280.79
-576.838 516.093 281.144
-457.11 518.168 278.742
-455.387 514.704 279.843
-496.887 517.515 285.4
-579.468 520.986 279.749
-550.417 522.373 283.4
-452.365 522.876 280.508
-584.346 526.001 281.186
-457.71 525.543 280.781
-465.798 526.652 281.163
-560.612 526.41 283.146
-454.024 527.524 280.99
-582.204 530.197 280.642
-468.233 530.767 283.964
-565.329 532.786 284.228
-580.246 535.722 281.749
-573.589 538.878 282.978
-474.774 540.229 284.803
-536.904 485.166 281.966
-541.217 484.498 283.849
-545.436 485.702 282.594
-530.466 487.575 281.491
-525.231 488.67 284.172
-519.418 489.675 281.47
-528.912 497.667 284.265
-507.044 496.01 284.795
-500.16 496.365 284.899
-530.071 502.036 284.113
-477.647 499.565 281.289
-564.85 501.636 282.873
-524.138 500.053 284.028
-458.907 509.553 282.23
-530.243 509.665 283.292
-501.25 512.126 284.937
-450.03 520.849 282.167
-450.723 517.855 283.164
-544.509 523.135 284.733
-582.744 521.749 282.511
-448.555 527.39 283.642
-450.04 531.624 283.405
-488.345 532.772 285.234
-579.979 539.819 284.404
-488.277 496.149 283.083
-481.611 496.812 283.23
-557.128 498.227 282.844
-471.598 501.303 281.607
-475.414 498.53 283.841
-469.588 501.889 283.815
-464.835 504.938 283.26
-506.422 509.937 285.311
-461.022 527.84 284.215
-456.88 530.03 283.72
-464.449 530.114 286.981
-452.622 534.35 283.851
-585.208 533.865 282.801
-470.868 534.276 283.752
-572.269 539.336 287.219
-531.87 487.111 284.683
-519.152 491.7 287.46
-551.903 492.444 284.123
-493.531 495.867 283.436
-569.655 506.929 285.874
-500.618 516.352 289.579
-451.638 516.9 285.621
-458.281 511.514 286.632
-577.172 515.797 284.174
-584.669 523.865 286.949
-538.078 522.208 285.794
-557.336 526.787 285.294
-493.394 524.529 285.968
-586.902 530.377 282.828
-484.924 540.403 287.286
-479.929 543.747 285.934
-536.981 485.101 285.316
-549.209 489.274 286.524
-519.87 504.986 289.074
-577.361 517.556 289.487
-588.514 528.902 284.612
-446.849 533.646 286.628
-589.478 534.961 285.406
-455.225 536.688 286.26
-585.653 538.214 285.36
-566.17 535.583 287.664
-543.707 487.165 288.531
-511.949 495.89 289.543
-490.1 496.931 287.796
-484.194 496.154 284.891
-480.636 498.084 288.241
-559.982 500.013 286.814
-474.278 501.111 289.125
-466.342 505.637 287.378
-529.936 510.475 288.768
-573.262 511.57 285.812
-510.091 509.727 288.212
-504.35 513.365 289.859
-530.095 516.92 289.867
-591.238 533.564 286.505
-469.894 536.239 288.267
-448.217 538.022 287.889
-451.916 539.574 287.235
-579.422 541.298 287.316
-476.646 544.251 288.629
-556.013 496.652 286.662
-517.255 494.778 292.957
-505.995 497.324 289.382
-583.473 523.633 290.438
-532.639 519.9 286.965
-446.096 527.933 287.118
-548.398 526.27 287.82
-458.264 534.646 288.839
-539.168 487.356 290.921
-534.728 487.28 288.728
-554.764 493.024 288.877
-560.671 501.679 293.467
-571.904 512.418 290.738
-463.268 511.637 293.228
-454.162 517.749 290.595
-497.244 521.537 289.619
-445.989 525.016 288.991
-553.743 528.85 290.008
-542.394 527.757 291.636
-590.122 531.315 288.683
-560.565 531.886 288.948
-586.479 541.298 289.932
-568.086 537.988 290.876
-569.934 539.219 292.596
-454.417 541.706 290.844
-484.2 543.404 291.345
-529.901 489.093 289.35
-500.214 498.671 292.698
-530.183 501.855 290.771
-564.043 504.608 290.801
-567.794 512.196 296.811
-514.912 508.25 292.405
-462.356 533.019 291.805
-460.083 531.998 289.211
-590.831 536.05 289.206
-588.996 538.844 288.599
-578.315 540.669 291.131
-457.239 539.472 291.435
-481.793 544.976 292.674
-526.596 501.736 290.153
-473.132 506.545 297.042
-508.732 511.337 293.384
-533.153 524.426 292.137
-529.841 523.002 295.766
-500.032 520.62 294.222
-447.339 524.583 292.144
-587.196 528.671 292.958
-536.93 526.925 292.457
-493.108 528.882 289.545
-467.182 535.617 292.237
-444.418 535.26 290.868
-472.42 541.862 293.626
-569.754 538.978 297.025
-450.089 541.681 292.228
-477.796 545.282 294.576
-530.252 506.697 293.351
-502.875 517.872 297.062
-563.291 535.639 293.163
-557.944 533.326 294.428
-464.748 535.026 294.037
-490.683 536.477 294.333
-505.67 514.216 296.021
-580.207 523.477 295.202
-530.71 526.619 298.463
-451.574 524.666 296.873
-548.184 530.154 294.272
-443.439 531.174 292.167
-590.717 538.867 292.244
-445.348 538.395 292.952
-583.697 542.294 292.047
-481.166 545.8 300.417
-547.217 489.986 292.451
-552.728 492.62 294.781
-526.586 491.961 296.069
-558.861 496.72 293.597
-509.269 499.917 296.375
-528.624 503.022 294.367
-529.671 513.707 295.116
-496.536 528.236 296.461
-533.589 528.018 296.867
-590.822 534.636 293.677
-460.123 538.395 295.521
-592.409 538.809 296.277
-590.823 542.344 294.135
-577.382 538.957 295.154
-587.69 543.381 292.999
-454.82 544.043 295.812
-457.452 542.965 296.358
-557.3 494.768 295.296
-487.096 500.436 296.254
-523.399 505.376 296.122
-513.449 508.372 296.44
-518.261 506.926 297.164
-459.046 518.205 297.996
-573.86 517.666 295.751
-443.801 529.749 294.503
-552.553 532.875 297.782
-582.613 540.972 295.038
-587.563 543.583 295.683
-452.496 543.715 298.383
-486.07 543.895 299.836
-443.882 534.33 296.479
-477.804 546.34 302.975
-543.057 490.159 295.773
-533.576 490.749 296.866
-547.565 492.647 299.803
-516.579 498.018 298.761
-493.752 499.702 296.068
-528.53 520.217 301.929
-536.62 531.575 300.566
-447.278 539.559 298.319
-591.899 538.742 299.514
-591.176 542.189 298.031
-473.706 545.045 301.276
-468.376 540.979 299.15
-505.821 502.691 300.902
-480.249 502.704 296.995
-529.681 505.574 297.713
-563.339 508.47 298.554
-583.735 528.02 297.065
-446.67 531.146 300.118
-543.741 533.258 302.228
-557.237 535.777 300.459
-576.985 536.338 298.84
-571.559 537.95 299.752
-530.401 493.873 304.877
-559.347 497.787 300.467
-561.25 501.165 299.912
-499.769 502.022 303.12
-493.482 502.187 303.925
-510.33 509.448 298.822
-507.686 511.878 300.533
-500.491 524.425 301.482
-589.125 533.64 297.983
-548.059 532.821 300.046
-494.787 536.379 303.791
-463.671 541.093 300.417
-581.385 538.16 297.247
-563.381 537.717 299.03
-586.719 540.495 299.009
-538.831 491.715 300.62
-522.402 495.122 300.457
-562.462 507.661 301.346
-522.958 505.876 302.966
-468.003 512.283 301.22
-505.134 515.92 303.524
-456.162 523.652 301.305
-583.306 531.144 299.213
-582.533 535.345 299.097
-451.279 542.82 302.799
-527.551 506.954 302.399
-486.918 503.517 303.636
-572.102 520.963 302.556
-453.806 528.132 302.413
-579.071 532.483 299.997
-455.832 546.126 304.828
-488.069 541.385 296.583
-484.406 545.669 306.119
-542.848 493.002 303.13
-561.311 502.036 308.399
-515.746 501.855 302.223
-563.467 504.526 306.014
-562.992 507.384 304.627
-510.778 503.434 301.118
-517.356 506.234 300.334
-451.118 531.272 303.817
-549.856 534.646 303.618
-539.072 534.39 304.889
-588.131 536.459 300.327
-573.549 534.124 303.861
-458.433 545.034 301.566
-556.868 497.493 303.978
-480.553 505.913 303.907
-513.028 505.948 301.424
-529.198 510.951 301.716
-502.725 521.631 306.205
-577.51 527.228 301.386
-528.615 526.72 304.07
-574.906 530.991 304.221
-535.787 534.874 306.045
-590.554 540.146 300.426
-450.709 540.878 305.903
-475.68 509.2 306.963
-508.555 508.485 304.531
-564.918 515.417 305.693
-464.964 516.849 306.152
-460.256 520.878 305.066
-498.205 532.523 306.653
-556.894 537.469 309.218
-469.871 545.547 304.935
-491.748 541.594 305.866
-489.07 544.493 307.814
-551.923 496.562 306.987
-521.474 497.575 304.411
-509.095 505.423 303.128
-448.15 536.809 304.304
-569.879 536.33 304.237
-550.887 536.405 307.998
-478.842 547.641 312.042
-540.107 495.511 310.789
-504.006 504.096 306.511
-506.503 506.049 307.612
-519.562 504.188 304.256
-563.295 514.54 309.306
-506.111 511.772 310.468
-528.819 515.439 306.725
-571.448 524.654 306.822
-455.32 533.297 308.835
-456.391 527.779 305.501
-530.585 530.56 304.318
-462.12 547.359 305.861
-461.444 548.801 309.626
-534.411 494.659 308.485
-529.326 496.379 311.165
-546.511 496.822 311.464
-520.884 499.599 306.25
-564.92 505.595 311.817
-459.445 524.736 309.804
-562.862 536.996 307.886
-456.084 544.797 310.137
-474.751 547.223 307.675
-487.586 545.774 309.911
-466.249 549.402 310.327
-466.049 547.174 306.522
-525.017 497.894 310.315
-493.016 505.045 316.031
-486.588 505.814 311.4
-482.851 507.926 314.567
-470.881 512.881 308.416
-566.96 522.388 310.091
-527.93 523.028 310.744
-531.418 534.871 307.062
-496.317 540.361 312.406
-522.384 502.513 308.534
-504.761 505.507 311.102
-527.294 507.757 308.014
-529.009 510.739 307.959
-527.685 525.55 307.864
-569.155 527.468 309.991
-457.57 530.032 310.427
-500.946 528.358 309.811
-569.256 531.449 309.437
-451.984 536.092 308.453
-541.455 537.029 310.623
-484.882 547.135 313.428
-470.586 548.31 308.926
-502.923 504.522 312.867
-525.304 505.605 309.314
-568.317 508.36 312.859
-565.234 508.779 309.293
-530.174 516.3 312.003
-506.816 508.496 310.447
-533.003 537.85 309.492
-527.038 541.131 312.623
-565.818 534.113 310.51
-458.873 547.889 310.207
-535.918 497.367 316.054
-558.175 502.756 315.901
-564.431 513.422 311.87
-563.948 520.619 313.32
-527.087 529.412 310.368
-526.482 535.571 311.11
-526.083 501.459 314.235
-480.185 510.203 319.119
-530.245 509.631 314.817
-470.5 515.389 315.1
-556.615 537.078 314.397
-454.53 540.788 311.368
-530.278 543.545 314.32
-472.466 548.923 313.974
-529.823 522.836 315.431
-523.702 533.659 314.408
-552.312 538.055 316.465
-499.842 535.144 313.624
-561.266 535.682 314.227
-535.981 540.748 313.991
-522.169 541.595 315.396
-468.044 549.195 317.642
-551.574 499.784 315.114
-489.446 508.301 326.16
-565.368 506.484 317.542
-505.719 507.204 316.784
-503.768 518.163 311.041
-464.712 519.926 313.263
-502.098 524.281 313.325
-520.502 546.548 318.614
-491.259 546.09 313.989
-462.41 547.28 315.937
-499.495 504.022 315.457
-568.678 507.743 316.078
-463.318 523.502 318.918
-457.783 533.871 314.478
-520.222 538.7 317.009
-456.993 538.332 313.75
-527.709 505.224 314.88
-575.528 512.025 318.524
-568.327 512.139 314.428
-563.521 519.754 316.913
-532.7 521.634 318.652
-526.324 524.983 318.345
-564.683 525.87 315.157
-524.359 528.721 315.96
-501.816 530.164 316.701
-565.209 530.273 314.164
-563.673 533.168 315.249
-459.793 542.7 316.572
-528.726 550.88 322.059
-525.122 548.268 318.337
-573.387 509.374 317.594
-572.358 514.966 319.129
-490.657 521.413 315.316
-494.452 520.202 318.731
-490.412 520.723 314.987
-488.923 520.592 312.11
-488.89 520.943 312.963
-501.691 519.59 316.103
-563.337 525.612 319.913
-500.795 525.139 319.002
-459.353 528.519 316.732
-502.029 536.976 318.476
-549.416 539.943 319.185
-543.678 541.572 319.034
-533.086 546.652 319.628
-499.425 540.705 316.962
-515.894 544.013 320.742
-514.686 548.98 323.181
-487.161 548.936 317.629
-466.877 547.859 321.623
-532.716 514.344 320.115
-475.107 511.858 314.82
-566.006 516.431 316.911
-498.063 521.477 319.103
-499.722 517.104 319.391
-531.607 526.184 322.531
-523.475 526.684 319.803
-459.574 536.854 319.056
-496.354 546.172 318.144
-530.653 500.807 318.871
-578.837 511.514 322.397
-504.771 510.675 321.224
-503.457 514.477 316.599
-533.451 519.051 322.238
-490.407 521.821 316.47
-493.714 523.094 320.134
-528.49 525.542 321.752
-502.233 529.192 321.77
-503.598 533.115 321.524
-562.449 535.641 319.007
-558.833 537.302 318.118
-490.408 551.894 319.117
-542.168 499.926 320.062
-531.035 505.434 319.901
-572.275 509.132 320.566
-470.031 519.375 325
-477.33 513.91 326.16
-578.513 515.035 322.176
-563.974 531.316 318.862
-519.724 534.525 318.885
-519.334 530.734 322.245
-459.301 531.429 321.464
-462.187 541.347 320.752
-485.424 551.798 320.809
-489.876 557.566 321.679
-485.87 556.865 321.583
-482.643 559.318 325.492
-487.762 561.398 324.244
-535.809 499.842 320.388
-564.846 519.509 320.569
-463.1 537.67 324.981
-515.414 537.413 322.671
-501.316 544.425 320.974
-538.474 545.82 322.019
-480.525 549.873 321.889
-464.302 545.394 321.371
-517.827 552.408 324.698
-496.473 552.499 322.629
-523.805 554.127 325.344
-551.646 503.751 322.812
-504.57 505.076 321.613
-533.737 508.837 323.103
-485.817 509.879 327.564
-582.042 515.298 326.145
-562.797 522.408 324.164
-497.328 526.04 323.297
-500.489 529.225 325.461
-563.091 536.223 324.082
-558.052 539.769 323.349
-474.353 549.536 321.445
-493.207 558.528 324.741
-485.068 564.303 328.491
-536.92 503.996 325.487
-505.809 507.173 325.477
-565.245 508.596 324.331
-501.614 514.311 323.5
-497.292 518.087 323.576
-492.951 521.813 321.194
-570.226 517.906 322.116
-521.047 527.426 325.206
-524.809 526.857 326.463
-463.318 526.389 325.628
-563.086 531.136 324.479
-504.351 532.346 327.722
-506.428 534.913 325.414
-505.089 539.613 322.153
-503.752 506.253 326.825
-576.232 511.293 325.307
-567.166 520.355 325.695
-534.696 523.716 325.664
-534.132 527.627 326.777
-466.32 543.706 326.724
-481.513 553.988 324.529
-540.383 503.019 325.584
-534.13 504.963 323.628
-498.449 505.92 325.676
-493.969 508.377 332.373
-503.409 511.395 328.958
-578.628 517.344 325.633
-561.715 526.068 325.647
-551.414 542.926 324.976
-511.685 541.472 323.581
-511.444 546.909 323.88
-533.869 554.509 330.023
-581.55 513.788 327.586
-533.922 519.7 327.642
-494.318 526.212 325.394
-516.174 532.371 326.304
-508.945 538.703 324.418
-507.822 545.341 323.999
-504.407 545.252 323.025
-503.693 551.186 325.642
-477.902 557.108 329.634
-481.203 561.756 330.251
-556.305 508.476 328.821
-570.888 511.882 328.373
-534.006 511.896 329.297
-495.529 522.175 328.874
-493.452 525.992 327.76
-461.798 533.161 327.879
-544.416 548.178 327.995
-474.859 551.008 326.605
-470.886 549.675 324.945
-518.927 557.245 330.303
-492.782 562.305 327.974
-562.824 511.429 330.26
-576.897 514.074 330.14
-483.467 511.813 331.137
-575.304 519.839 329.45
-569.118 521.195 330.144
-560.107 523.087 330.474
-559.88 527.082 330.019
-509.522 535.276 328
-512.598 535.794 326.987
-560.018 539.542 328.26
-555.222 543.006 329.214
-510.257 551.512 326.341
-527.634 556.184 329.021
-479.391 555.949 327.177
-543.762 505.283 329.356
-535.822 507.12 326.641
-533.307 515.756 326.382
-563.95 521.585 330.667
-530.558 532.758 332.892
-528.625 528.494 327.689
-465.089 535.14 330.696
-540.133 557.8 336.727
-468.417 548.066 326.403
-477.093 553.298 327.935
-513.355 556.943 330.966
-498.612 558.827 328.902
-523.56 558.298 331.506
-501.374 507.037 330.447
-499.748 516.862 329.597
-581.52 518.473 330.757
-535.089 528.542 332.027
-496.542 531.821 329.61
-493.459 530.573 329.866
-532.587 535.002 337.274
-516.746 531.877 330.027
-520.972 530.249 331.254
-508.155 534.262 330.671
-461.805 530.152 328.698
-561.512 533.77 328.517
-468.302 538.909 333.053
-467.938 535.204 335.685
-550.499 546.725 330.479
-473.226 552.408 329.941
-507.64 556.356 330.452
-536.632 507.891 330.576
-554.084 511.118 333.996
-568.422 514.476 332.35
-465.349 528.036 333.333
-469.914 524.065 335.204
-501.696 532.76 330.711
-557.812 536.808 332.002
-555.107 541.853 332.515
-545.866 552.634 334.031
-472.099 549.351 333.815
-503.874 559.53 332.295
-489.292 566.091 329.807
-547.884 508.144 332.881
-539.67 506.385 331.137
-502.725 509.825 332.709
-560.984 514.043 334.106
-476.321 518.932 337.043
-532.865 518.529 333.387
-491.882 532.345 332.219
-513.167 534.445 332.639
-512.29 562.977 337.575
-534.329 511.544 336.614
-580.094 517.205 332.098
-534.538 523.995 332.25
-565.698 520.722 334.714
-560.861 520.464 334.736
-570.588 521.315 333.567
-500.787 534.815 333.199
-491.447 537.631 333.549
-469.75 544.07 333.546
-507.857 564.672 338.38
-494.694 568.722 334.598
-486.832 568.34 332.596
-497.692 508.29 334.396
-537.047 509.113 336.316
-482.157 515.233 339.124
-577.393 519.973 333.717
-492.641 529.861 333.689
-524.926 533.175 334.6
-556.135 528.308 334.863
-517.898 532.913 333.479
-496.332 537.71 334.063
-489.416 538.671 337.062
-488.534 542.749 336.541
-491.182 544.366 337.238
-551.794 546.037 333.596
-547.957 552.717 336.565
-477.052 557.774 333.248
-528.648 561.944 337.019
-500.28 509.253 335.317
-554.707 514.919 337.817
-501.066 512.763 339.402
-501.558 514.696 334.576
-532.308 515.421 336.843
-499.014 520.52 335.441
-495.235 526.795 335.903
-464.418 530.471 334.051
-508.134 535.384 335.039
-553.324 539.525 335.932
-500.91 567.506 337.54
-564.193 517.783 335.686
-573.105 517.077 334.056
-557.381 522.313 335.256
-534.198 529.229 336.75
-518.194 535.027 336.649
-466.022 532.201 336.21
-553.312 534.799 337.21
-549.471 550.267 337.36
-476.172 555.107 335.525
-483.365 566.042 334.718
-489.657 573.686 336.357
-540.866 509.267 338.193
-488.763 511.784 339.018
-572.12 519.803 335.352
-552.793 530.332 338.077
-503.376 538.103 337.349
-498.395 542.628 338.983
-543.439 558.487 339.398
-535.561 562.906 339.896
-479.741 561.002 336.139
-486.309 571.606 336.543
-532.492 526.143 339.175
-533.484 533.56 338.793
-471.388 537.847 342.449
-550.607 544.223 337.748
-519.735 562.279 336.939
-486.961 576.681 338.826
-546.54 512.014 339.829
-497.93 527.45 341.936
-520.001 539.459 342.187
-528.518 540.644 343.006
-523.475 542.231 344.878
-472.169 542.95 339.63
-487.728 546.083 339.628
-477.698 552.462 338.321
-480.439 559.156 338.082
-505.076 569.18 341.344
-484.986 574.409 339.253
-488.36 582.891 342.649
-557.311 518.518 337.718
-501.388 516.938 339.26
-531.443 520.569 340.821
-554.473 521.289 338.202
-551.838 523.428 339.687
-473.292 524.874 343.461
-468.203 528.27 339.105
-493.047 534.121 341.764
-549.388 536.639 342.983
-475.434 547.188 341.395
-488.384 551.026 340.672
-493.922 549.304 341.64
-544.612 559.478 341.947
-529.583 569.264 344.963
-525.203 566.358 341.82
-484.195 565.235 339.024
-485.918 569.601 340.392
-492.381 580.659 342.212
-498.052 511.026 341.543
-553 517.997 339.573
-550.816 530.398 340.911
-512.086 540.305 342.338
-548.08 550.504 341.578
-480.027 549.919 341.54
-483.148 552.797 340.366
-482.333 556.864 339.687
-546.73 556.155 342.589
-534.785 568.305 344.509
-488.324 564.876 342.426
-485.839 561.522 340.89
-497.337 575.688 341.716
-494.264 510.902 341.993
-536.288 512.139 343.214
-549.817 516.507 340.829
-479.053 521.63 347.566
-500.899 522.343 342.094
-549.405 521.915 343.938
-531.206 527.699 345.815
-470.258 529.997 344.971
-484.751 550.152 341.324
-492.329 555.829 344.318
-487.152 556.249 341.493
-490.066 560.12 343.328
-483.55 574.151 341.133
-483.474 579.705 342.224
-478.99 593.723 342.439
-477.431 589.933 343.223
-480.636 590.147 342.527
-532.806 515.799 342.711
-502.284 519.361 343.997
-469.171 533.585 342.464
-489.83 541.78 343.607
-547.182 544.24 345.497
-498.026 548.273 343.77
-486.495 548.192 343.114
-491.375 564.79 345.854
-482.859 593.983 342.437
-486.234 516.429 347.605
-549.278 529.785 345.011
-531.352 538.597 344.052
-528.777 542.776 346.9
-505.366 543.52 343.755
-501.499 546.479 344.65
-482.109 549.44 344.362
-541.267 564.063 343.568
-485.616 571.189 343.883
-495.338 584.844 347.56
-483.899 598.005 345.609
-480.709 599.852 345.607
-477.815 599.08 345.853
-540.901 512.435 345.589
-544.823 513.85 344.565
-547.281 515.62 343.017
-502.156 516.116 344.926
-504.153 518.562 349.912
-503.338 522.704 349.042
-531.921 533.877 343.835
-516.76 544.194 347.169
-475.417 543.757 346.808
-478.023 547.312 344.705
-544.731 553.165 351.522
-480.44 575.538 342.783
-478.108 580.05 343.558
-475.994 577.221 345.401
-480.938 573.752 346.089
-474.707 581.897 344.749
-481.809 584.631 344.42
-477.884 586.392 344.194
-473.748 589.523 345.885
-500.337 513.383 347.428
-531.993 521.494 348.406
-490.036 546.776 346.91
-487.329 550.72 346.201
-484.791 551.646 346.63
-544.917 562.731 346.047
-539.985 568.875 346.194
-521.024 572.301 347.965
-513.07 571.271 346.226
-509.679 575.266 348.957
-486.769 571.872 348.392
-503.822 578.554 348.624
-489.082 589.219 346.572
-484.007 589.659 344.696
-474.638 596.538 346.973
-492.432 513.039 347.515
-544.015 514.422 349.038
-547.451 516.767 346.336
-503.274 515.609 350.561
-497.88 533.033 350.133
-472.003 536.13 348.192
-547.148 531.741 351.261
-530.91 533.828 349.75
-529.78 540.599 349.709
-496.225 553.937 347.269
-495.404 560.589 349.809
-490.922 569.789 348.278
-494.368 567.129 350.848
-534.081 575.788 351.609
-485.98 586.631 345.088
-472.129 582.283 347.152
-486.305 594.194 346.461
-496.614 512.316 347.879
-550.361 519.856 347.047
-554.908 523.428 349.514
-550.699 523.623 348.276
-545.307 538.752 352.348
-510.862 546.853 348.715
-479.279 547.773 348.186
-490.074 551.743 348.922
-544.809 559.644 349.879
-539.896 572.866 349.098
-482.86 604.272 351.905
-499.918 512.125 352.64
-493.449 514.779 353.994
-549.789 517.879 348.144
-555.199 520.367 350.356
-534.302 516.252 348.118
-501.42 527.611 349.532
-549.387 526.894 347.861
-494.321 537.962 350.363
-475.669 540.605 352.467
-523.538 546.889 350.584
-499.177 552.64 350.116
-492.923 550.01 350.706
-477.847 576.458 350.621
-537.153 514.279 349.264
-549.723 516.495 352.745
-561.545 525.071 351.848
-558.95 525.329 350.271
-471.366 533.242 348.605
-492.849 541.775 349.968
-545.044 545.314 352.036
-482.091 552.324 349.307
-488.737 556.306 350.95
-545.656 563.141 351.002
-546.692 566.401 348.665
-544.526 568.74 347.863
-549.438 571.335 350.482
-483.222 573.437 353.13
-565.885 580.914 353.542
-562.697 580.508 351.811
-563.807 577.518 352.052
-472.914 579.848 350.23
-469.928 587.471 349.528
-492.185 592.633 351.773
-474.084 604.844 353.886
-505.144 550.751 350.406
-525.797 546.899 353.026
-516.711 548.837 351.545
-494.597 545.837 352.258
-484.79 556.203 350.686
-486.699 560.509 353.273
-548.683 567.049 350.855
-546.001 574.312 350.541
-500.73 586.725 353.484
-486.993 599.295 352.281
-471.529 599.324 352.004
-477.248 604.569 351.139
-496.998 512.615 353.276
-534.332 517.152 352.431
-563.407 523.406 354.231
-475.52 527.388 351.194
-530.049 535.906 354.628
-480.499 551.684 352.124
-484.452 561.486 354.229
-491.493 570.463 352.621
-469.791 594.189 352.131
-489.769 518.355 355.929
-539.317 513.996 352.2
-484.066 522.688 356.631
-506.821 518.358 354.666
-504.252 524.924 354.324
-549.581 527.43 351.244
-531.544 528.552 354.256
-511.3 553.341 354.026
-503.172 554.852 353.826
-494.617 558.313 353.477
-496.686 559.062 352.465
-495.794 565.439 353.412
-552.635 570.27 352.681
-554.727 574.484 351.89
-515.011 577.971 353.334
-543.254 578.052 353.276
-553.156 577.435 351.957
-476.557 581.456 357.416
-551.206 580.502 353.726
-558.349 578.271 351.757
-558.01 581.435 352.686
-469.887 583.427 350.393
-478.962 607.148 353.424
-503.341 512.709 352.909
-569.145 527.034 357.501
-552.484 526.147 352.179
-560.514 527.639 354.035
-474.272 531.692 352.668
-501.795 531.041 356.614
-527.745 543.428 355.687
-478.91 546.48 352.739
-542.711 544.858 360.855
-519.851 550.216 354.969
-480.882 551.573 356.431
-500.178 553.052 354.112
-494.822 553.576 352.164
-548.369 565.957 353.534
-559.237 575.058 352.778
-525.957 579.536 355.598
-468.728 588.314 353.834
-469.481 599.208 355.036
-560.518 520.532 356.521
-532.603 522.099 355.347
-479.002 538.205 360.335
-474.6 536.186 353.631
-524.791 547.983 356.947
-515.097 553.303 355.202
-481.457 557.451 353.918
-541.686 561.454 358.564
-487.284 572.073 352.168
-480.405 576.918 356.271
-471.23 584.097 354.6
-558.878 584.979 355.432
-565.366 585.521 355.486
-505.631 515.07 353.382
-535.193 513.268 354.934
-543.249 513.685 355.322
-531.348 515.108 355.133
-531.942 518.186 355.476
-548.258 528.555 355.853
-497.567 536.443 355.597
-496.714 540.714 355.75
-499.318 547.504 356.329
-496.587 550.334 353.409
-506.88 559.836 357.333
-555.615 571.484 355.802
-494.154 565.147 354.883
-486.523 571.232 355.027
-488.769 567.831 355.235
-563.394 577.2 355.447
-518.047 581.835 357.475
-511.567 580.997 355.111
-565.462 590.965 360.399
-490.179 598.108 356.323
-494.048 596.158 357.978
-479.948 610.885 357.42
-504.097 509.783 355.916
-507.801 510.832 355.353
-501.196 510.725 357.741
-498.283 512.844 358.814
-510.086 513.242 357.589
-529.986 511.302 356.356
-568.876 529.731 358.192
-553.634 527.942 356.99
-478.64 529.843 358.396
-544.665 530.745 356.804
-543.449 534.585 356.047
-542.996 539.423 358.205
-518.571 550.339 357.983
-516.354 553.718 357.497
-480.793 560.562 357.246
-504.135 560.533 357.687
-489.815 562.829 354.605
-482.034 564.388 356.936
-548.389 567.419 357.162
-538.616 582.205 358.065
-531.31 582.512 358.933
-547.775 583.049 356.683
-567.545 582.785 359.103
-568.236 586.062 358.351
-509.433 586.329 358.873
-470.292 589.361 358.428
-500.648 592.234 358.845
-468.146 594.935 357.544
-470.084 604.819 358.709
-482.839 610.346 358.109
-507.891 508.145 357.233
-509.834 509.851 359.133
-533.783 509.15 358.883
-538.895 512.257 356.51
-528.389 516.305 357.771
-555.889 517.319 360.878
-479.68 526.125 356.242
-506.26 524.678 357.973
-541.291 531.272 358.757
-481.761 543.341 360.954
-524.552 545.286 361.033
-522.099 548.82 358.856
-513.018 560.267 359.887
-502.995 557.613 356.86
-542.199 558.5 357.051
-543.9 563.855 356.766
-484.408 568.142 356.692
-546.484 588.202 362.848
-558.124 589.949 360.824
-485.799 606.655 358.067
-525.889 507.771 359.46
-506.186 509.078 360.007
-523.636 513.196 358.048
-509.164 519.141 359.351
-504.76 531.484 361.265
-530.732 532.343 359.035
-540.319 535.543 359.43
-517.191 551.677 360.739
-502.856 554.536 359.59
-563.42 579.084 360.73
-482.673 569.995 358.27
-482.26 574.74 359.313
-480.804 579.18 362.221
-524.545 586.123 362.99
-468.429 599.974 358.657
-488.849 604.535 361.202
-539.957 510.961 359.829
-522.539 510.045 358.569
-495.834 516.45 361.592
-545.112 512.657 362.091
-532.007 519.993 358.938
-535.034 523.308 360.514
-567.873 524.387 358.821
-533.96 525.51 358.691
-534.24 528.892 359.711
-528.038 538.243 359.699
-500.224 536.39 359.414
-500.994 540.758 360.073
-502.085 546.342 359.96
-542.556 550.875 360.034
-540.895 554.277 361.501
-516.156 557.385 362.441
-480.727 558.632 361.011
-501.97 565.428 361.761
-502.937 568.526 362.005
-555.624 573.062 359.219
-475.577 590.055 364.907
-469.182 596.507 362.129
-471.447 614.615 365.618
-476.625 612.38 359.143
-527.745 506.092 362.688
-528.865 518.296 361.596
-508.539 525.696 362.105
-482.771 527.805 362.893
-551.795 527.824 362.94
-548.422 527.518 360.405
-561.382 530.936 361.562
-568.227 532.064 361.161
-543.418 527.803 360.646
-539.018 528.763 360.125
-536.718 531.558 360.358
-481.614 552.544 360.207
-482.842 547.804 360.502
-502.776 560.802 360.46
-543.001 568.106 363.098
-482.134 571.551 361.12
-479.111 584.847 365.155
-517.723 591.382 367.59
-568.841 590.526 360.92
-494.159 603.481 366.022
-468.595 608.083 365.183
-474.055 616.633 364.815
-502.494 512.081 363.597
-534.169 522.591 364.274
-486.717 525.491 364.548
-537.846 526.119 360.978
-572.428 527.005 362.395
-573.798 530.235 362.179
-537.059 535.09 362.375
-540.777 539.707 362.834
-519.83 548.471 362.277
-540.181 565.143 363.793
-481.367 566.303 362.526
-548.663 572.39 363.591
-468.288 602.545 363.765
-484.948 615.697 365.471
-479.935 616.995 362.837
-517.402 508.276 362.066
-515.523 511.473 361.274
-516.791 514.571 361.806
-512.521 512.964 364.688
-523.001 515.704 360.693
-519.322 516.858 363.787
-510.099 514.74 362.463
-565.905 522.074 361.987
-490.337 521.65 362.386
-572.067 533.002 365.104
-532.442 532.623 362.967
-504.128 536.023 363.131
-523.764 540.136 364.938
-502.813 549.749 362.849
-504.115 561.757 364.558
-505.894 570.566 364.016
-482.41 574.492 365.194
-529.118 589.206 367.291
-570.559 587.656 363.036
-571.897 591.083 363.357
-572.303 597.42 366.12
-567.139 596.656 365.675
-472.087 595.884 365.502
-520.934 506.299 363.201
-535.329 507.95 363.742
-507.717 512.186 364.587
-512.471 509.755 364.727
-524.827 518.18 364.506
-510.529 519.991 364.782
-539.24 525.08 363.848
-507.636 531.984 365.263
-481.255 532.872 364.084
-567.975 534.063 365.824
-528.206 535.288 363.376
-503.785 540.183 363.537
-502.63 544.793 363.087
-537.346 557.246 366.671
-511.287 567.647 364.838
-500.934 575.467 366.138
-557.03 579.307 366.654
-538.076 588.291 365.767
-505.843 594.273 364.71
-573.573 595.168 365.316
-487.392 609.935 363.718
-469.543 614.038 367.888
-539.401 509.939 366.638
-553.224 515.881 365.307
-515.176 516.316 365.633
-529.874 519.789 364.822
-510.514 526.662 366.504
-544.602 525.865 365.076
-557.238 530.658 365.617
-528.883 534.155 366.979
-538.126 537.199 365.594
-483.034 536.768 366.823
-486.105 543.57 366.794
-517.015 551.633 365.725
-540.937 548.367 364.916
-482.007 555.856 365.856
-483.841 548.949 364.8
-537.937 553.742 366.239
-504.341 553.346 369.374
-568.718 585.427 364.712
-533.595 588.225 366.216
-511.148 594.815 368.534
-574.385 591.643 365.784
-561.7 598.245 369.201
-498.975 597.914 363.866
-476.579 623.032 369.48
-479.308 622.743 367.654
-528.056 506.211 365.917
-520.804 506.058 366.409
-515.293 507.386 366.109
-518.782 518.777 367.215
-500.547 516.31 367.066
-495.423 520.207 365.979
-492.115 525.276 368.445
-573.618 529.535 366.351
-535.114 534.398 365.19
-486.847 538.07 369.748
-503.16 542.551 365.892
-519.649 545.932 366.203
-537.846 548.321 369.016
-482.002 562.85 368.02
-514.403 563.91 365.133
-501.733 566.485 366.165
-500.506 571.737 368.417
-500.411 572.552 365.38
-572.876 589.515 366.934
-547.656 513.841 367.059
-561.566 519.53 364.962
-540.984 525.418 367.393
-537.237 527.056 367.537
-569.378 524.271 365.623
-563.072 533.482 367.613
-508.442 536.34 367.424
-539.255 539.187 369.054
-502.576 547.339 367.825
-515.806 558.959 366.164
-505.096 558.308 365.999
-536.96 563.998 369.628
-503.387 567.063 370.152
-507.037 573.676 368.804
-482.824 570.757 370.221
-500.482 577.123 370.475
-565.024 584.605 368.59
-481.576 622.765 368.69
-505.277 514.853 368.537
-513.122 514.63 367.846
-509.039 516.163 368.003
-543.304 523.644 369.764
-547.185 525.47 369.375
-486.181 531.112 369.001
-509.983 531.848 368.535
-536.443 535.155 368.3
-533.001 532.978 367.54
-487.774 545.533 370.599
-485.07 552.399 371.1
-507.074 561.408 368.404
-537.611 569.531 371.822
-539.877 568.625 367.472
-511.21 569.297 368.806
-542.827 574.801 371.436
-482.4 582.437 369.549
-549.366 595.774 371.28
-505.116 602.132 372.717
-490.15 612.556 369.885
-531.12 508.439 368.116
-512.667 510.839 367.951
-559.476 519.572 368.041
-568.125 525.197 368.805
-514.019 523.524 367.927
-533.435 525.796 368.196
-528.321 521.532 367.475
-540.152 527.181 369.745
-552.93 528.794 368.43
-505.651 541.28 369.428
-520.717 537.339 368.713
-516.597 542.212 369.347
-539.475 542.833 370.163
-534.812 551.071 370.978
-514.401 555.111 369.314
-502.125 577.236 368.594
-557.306 585.275 375.455
-526.034 597.442 377.018
-541.711 593.091 370.912
-480.957 588.433 371.13
-578.808 593.948 368.889
-577.477 595.796 367.142
-579.786 600.423 368.845
-580.676 604.294 371.143
-572.615 602.039 369.953
-471.892 603.558 371.182
-469.15 608.504 371.121
-484.739 624.992 373.802
-522.978 507.036 368.649
-516.617 509.038 369.893
-542.111 512.19 368.359
-503.338 519.454 371.827
-513.046 518.892 368.227
-520.037 522.125 368.605
-542.352 524.967 370.992
-569.354 528.684 370.059
-513.123 529.134 369.604
-525.046 536.536 366.951
-566.428 534.184 369.671
-503.065 545.13 370.953
-514.494 548.945 371.324
-503.58 549.305 374.436
-513.226 563.351 368.506
-501.885 570.985 372.284
-550.655 583.445 377.232
-569.994 588.135 370.234
-514.629 599.049 375.103
-583.319 599.278 369.836
-468.471 610.993 370.151
-489.499 623.794 378.774
-513.937 514.951 371.7
-513.791 517.214 369.023
-498.445 521.263 369.568
-526.526 524.571 369.588
-530.515 524.458 369.206
-519.905 528.207 370.395
-528.755 529.403 370.45
-491.821 530.407 372.213
-538.936 531.616 372.613
-535.848 531.717 369.31
-559.037 532.426 371.17
-525.652 534.132 369.653
-513.873 532.944 370.355
-514.926 536.917 369.61
-510.715 540.545 370.854
-511.899 559.207 370.391
-506.829 565.991 370.941
-575.212 591.229 370.852
-522.637 509.625 370.808
-535.919 511.449 369.527
-528.332 512.061 371.358
-548.998 516.23 369.522
-511.083 517.272 371.001
-508.004 517.571 372.494
-558.201 521.636 370.959
-563.801 526.127 371.908
-533.516 530.168 369.066
-555.431 530.479 372.262
-537.378 534.604 371.498
-530.352 532.534 369.559
-569 532.051 369.958
-520.509 533.212 370.789
-506.909 557.234 372.009
-510.108 563.427 369.845
-509.257 559.883 370.938
-504.164 571.437 375.115
-539.631 573.003 372.617
-502.994 609.151 378.738
-587.227 605.312 372.68
-482.5 628.418 375.243
-479.713 626.939 372.582
-530.894 515.748 373.643
-540.082 515.114 370.82
-511.753 517.455 374.118
-535.677 518.358 374.578
-539.427 519.63 373.5
-541.86 522.362 372.459
-542.752 519.518 371.561
-544.813 523.701 372.446
-544.646 525.006 372.631
-542.937 528.626 373.902
-498.287 526.7 373.682
-552.245 527.949 371.714
-490.474 534.441 372.902
-491.539 540.104 373.755
-512.431 543.855 373.164
-507.136 543.436 374.496
-505.325 546.83 376.74
-536.985 540.88 374.89
-534.259 559.161 373.224
-510.095 554.221 374.537
-509.844 568.548 371.665
-483.321 568.589 374.734
-507.382 574.238 373.657
-484.019 580.096 374.207
-572.131 590.457 376.466
-584.298 597.29 371.411
-580.212 594.306 374.046
-481.812 593.685 376.088
-477.265 599.705 374.785
-589.072 603.365 373.375
-589.467 602.117 374.76
-570.744 604.415 373.077
-468.516 619.201 375.567
-520.635 514.078 373.414
-516.25 517.327 375.91
-562.786 529.467 373.167
-549.605 525.343 372.636
-538.11 536.887 374.036
-477.554 534.197 358.227
-490.81 546.251 375.075
-530.568 551.315 375.954
-483.594 561.785 374.411
-545.351 580.479 377.045
-503.529 577.703 372.454
-566.876 587.776 375.365
-517.704 600.543 378.25
-554.759 601.268 376.135
-497.479 610.978 376.262
-494.17 612.333 374.479
-468.382 616.755 376.525
-472.156 624.406 374.485
-473.908 629.573 378.446
-547.794 518.79 371.473
-547.085 521.707 372.507
-540.829 524.525 377.713
-543.228 525.02 374.632
-562.393 532.554 372.961
-513.638 545.909 372.971
-533.593 545.222 375.101
-506.842 571.833 375.398
-501.685 574.862 374.062
-538.855 580.167 382.576
-562.305 587.236 377.354
-579.63 607.901 374.721
-588.243 609.914 375.873
-470.8 610.722 376.95
-469.793 622.206 375.113
-511.712 519.753 378.129
-506.995 521.363 377.341
-555.299 524.813 373.216
-544.43 527.332 375.924
-556.919 529.893 373.814
-510.985 548.413 376.424
-488.923 552.25 377.789
-506.172 552.087 377.138
-503.796 576.306 375.666
-587.123 599.447 375.542
-531.185 596.143 376.358
-563.935 605.388 377.907
-594.152 607.777 377.776
-475.188 606.63 379.122
-573.683 608.518 377.605
-523.687 518.57 377.769
-503.434 525.121 377.261
-545.575 532.059 379.826
-542.934 534.123 377.687
-496.354 534.472 375.916
-538.644 536.722 376.887
-508.816 545.436 376.777
-534.505 564.158 375.733
-534.939 571.098 378.289
-536.542 575.128 378.686
-484.18 577.64 380.464
-550.552 586.497 381.976
-484.524 588.276 377.865
-536.658 598.595 379.216
-545.261 600.952 379.699
-595.183 611.547 378.226
-480.546 603.934 384.201
-480.148 632.5 378.403
-530.814 520.984 379.319
-536.459 522.877 379.202
-508.044 549.788 379.154
-532.574 558.562 378.642
-485.661 558.156 377.435
-521.29 600.996 380.069
-482.586 598.732 381.529
-594.487 607.005 379.811
-477.49 629.534 375.984
-500.859 530.83 377.701
-534.144 540.287 378.506
-495.798 541.203 377.071
-495.947 545.356 378.579
-529.567 544.426 377.848
-524.205 546.079 379.222
-523.888 550.009 379.655
-485.168 585.447 381.685
-584.198 598.212 379.876
-576.382 593.547 381.111
-552.538 606.491 384.521
-587.672 613.643 379.251
-501.758 618.89 387.477
-594.71 615.812 380.246
-468.77 615.882 378.358
-493.52 619.387 379.948
-469.291 628.597 382.59
-475.998 633.202 380.075
-518.218 520.06 380.032
-503.759 530.802 380.89
-500.751 537.857 378.84
-540.304 537.818 379.833
-502.375 542.395 381.501
-499.865 545.67 382.303
-528.712 553.891 380.71
-488.493 559.495 384.967
-490.813 554.452 384.452
-534.019 565.357 381.603
-600.519 613.43 382.435
-580.211 612.788 380.945
-485.104 633.195 382.351
-544.085 529.251 381.041
-544.887 535.872 381.978
-496.37 547.872 382.708
-492.596 550.1 381.392
-551.112 590.722 388.39
-484.993 594.749 383.061
-512.054 604.119 379.45
-496.896 620.304 384.545
-468.208 623.597 384.107
-476.324 637.554 380.879
-479.729 638.401 382.069
-506.437 526.462 382.963
-535.618 539.028 382.613
-504.52 536.903 383.287
-527.214 542.276 379.676
-528.848 540.101 381.587
-517.75 547.185 382.878
-523.537 551.902 382.499
-484.246 571.621 382.904
-485.725 565.688 384.05
-567.933 590.016 384.182
-556.672 588.96 382.629
-592.188 604.865 381.873
-560.937 610.332 387.293
-604.075 617.874 382.587
-588.34 618.023 383.784
-606.715 617.673 384.75
-601.851 619.162 381.991
-510.252 526.389 386.289
-541.231 538.018 384.143
-521.713 543.105 381.755
-519.572 549.797 382.243
-533.035 559.623 383.524
-530.576 556.608 384.962
-541.31 585.151 387.232
-545.514 587.684 387.592
-559.753 589.573 384.928
-532.213 605.827 388.141
-600.231 612.398 386.532
-473.921 612.971 385.83
-469.766 617.168 383.252
-600.789 621.491 383.166
-606.714 624.736 384.446
-473.779 637.867 384.189
-475.721 642.664 382.263
-473.166 643.662 382.209
-531.966 526.085 385.673
-524.276 523.224 383.817
-539.097 529.495 386.087
-529.868 539.556 384.983
-517.043 544.349 385.568
-499.067 550.453 388.773
-502.675 545.925 387.297
-517.33 550.636 387.42
-534.153 573.978 385.056
-485.513 590.965 385.889
-484.217 603.58 390.562
-588.501 602.65 384.195
-569.841 612.748 386.287
-605.923 616.317 386.495
-595.869 620.286 383.191
-605.804 627.76 386.568
-610.487 623.825 385.061
-468.786 650.95 383.317
-470.998 643.216 383.497
-471.533 650.959 383.626
-476.175 646.099 384.216
-516.611 524.032 385.204
-505.721 531.372 385.439
-544.406 533.326 384.906
-523.477 541.203 384.927
-525.328 553.685 386.216
-535.198 578.204 384.687
-580.376 597.778 386.498
-525.155 609.523 391.254
-478.037 608.134 385.845
-508.932 618.301 392.714
-598.216 625.48 387.36
-612.115 619.919 386.481
-613.144 629.942 387.781
-472.629 632.805 383.785
-473.86 635.877 386.375
-481.502 641.052 385.423
-464.841 652.031 384.594
-542.87 536.076 386.268
-534.548 579.621 389.691
-563.614 589.805 387.899
-579.004 618.59 389.598
-469.778 632.26 387.344
-469.597 658.131 384.914
-467.371 660.759 384.381
-463.913 660.574 383.869
-506.288 534.926 389.357
-538.535 537.39 389.057
-505.001 540.672 387.833
-542.58 605.794 386.93
-520.083 609.616 389.862
-516.08 607.998 386.107
-511.95 611.96 388.098
-593.013 607.603 388.467
-471.859 619.168 390.05
-610.19 618.012 388.2
-499.13 631.258 397.801
-494.591 628.342 389.73
-615.972 627.745 387.863
-607.001 634.047 392.719
-470.663 642.521 387.013
-466.062 647.867 388.09
-473.216 654.158 386.932
-460.572 659.236 384.392
-458.071 656.243 385.824
-454.329 662.662 385.858
-469.033 663.143 386.754
-463.581 669.423 384.671
-458.272 669.558 385.127
-466.119 671.787 386.323
-457.582 665.187 384.777
-507.262 530.102 388.196
-535.84 539.044 388.195
-519.392 542.438 389.379
-513.06 547.182 389.336
-484.592 579.079 389.634
-539.482 586.378 391.797
-538.276 607.387 390.059
-614.896 617.764 390.782
-617.545 623.688 388.612
-468.312 629.74 388.204
-613.068 634.638 390.935
-485.481 641.126 390.428
-461.455 651.658 386.852
-459.245 675.237 386.327
-523.851 528.094 390.369
-525.96 540.888 389.738
-494.366 552.624 387.473
-536.687 583.329 391.372
-484.823 585.006 388.042
-605.909 616.585 390.627
-618.834 618.873 390.343
-620.636 617.813 394.189
-470.085 622.919 389.747
-490.762 633.631 389.885
-471.971 635.297 390.326
-478.563 647.057 387.4
-460.939 650.668 389.735
-455.483 652.927 388.942
-450.509 667.2 387.182
-463.186 676.398 386.291
-530.908 530.696 391.877
-537.565 534.82 390.575
-532.078 539.748 387.668
-514.702 544.08 389.989
-532.423 560.03 389.289
-492.095 559.52 392.687
-485.679 573.377 391.367
-534.311 575.96 392.365
-554.656 592.956 390.68
-559.292 592.967 391.425
-485.328 597.004 387.948
-485.271 602.15 393.728
-480.609 611.094 393.331
-469.83 628.313 392.421
-619.549 631.254 391.985
-616.386 634.601 391.356
-448.606 659.375 388.732
-467.868 670.468 388.409
-450.731 673.939 388.8
-459.776 681.087 388.552
-463.502 681.867 389.151
-533.634 532.953 392.616
-515.883 542.028 393.666
-520.762 553.163 390.774
-527.224 556.42 391.374
-533.871 561.807 385.671
-567.853 591.087 389.672
-484.996 595.432 391.717
-553.512 612.481 393.31
-589.612 624.33 391.134
-614.46 639.411 396.176
-471.692 642.096 390.881
-468.662 646.767 393.268
-481.356 648.877 393.46
-471.331 660.847 391.642
-468.898 666.799 391.208
-467.743 673.501 392.569
-467.071 678.215 390.223
-455.079 679.37 388.953
-532.148 538.43 393.416
-528.861 540.449 392.848
-505.46 543.444 391.609
-503.168 549.888 391.985
-534.187 567.577 390.034
-573.644 594.949 390.603
-584.51 603.13 391.868
-545.279 609.52 391.147
-609.691 617.988 392.864
-622.964 623.032 394.059
-470.196 632.912 392.545
-610.586 639.88 398.686
-448.417 654.034 392.28
-441.356 658.405 392.351
-442.441 665.335 390.986
-454.211 683.818 391.466
-464.841 684.553 391.977
-516.32 530.08 392.649
-512.412 531.867 393.645
-509.869 534.316 393.74
-521.436 541.409 394.741
-511.635 551.053 392.12
-515.015 553.548 394.62
-532.873 564.556 396.797
-565.798 594.359 393.93
-484.187 589.169 393.862
-556.375 598.522 398.717
-580.695 603.783 397.112
-541.53 613.234 397.431
-598.295 614.655 395.329
-597.889 630.062 393.507
-618.359 638.433 396.059
-472.614 640.613 393.049
-463.506 651.113 393.76
-475.09 657.607 395.651
-445.278 656.349 391.316
-443.217 653.955 394.689
-449.829 681.297 392.078
-443.933 674.537 392.86
-456.773 687.254 393.483
-506.864 537.799 392.542
-509.203 547.068 392.73
-506.495 551.642 393.525
-520.439 555.554 396.233
-496.182 557.015 394.59
-530.36 560.375 395.155
-484.419 582.568 394.681
-542.245 590.602 395.442
-545.816 595.651 399.479
-573.118 598.901 396.654
-551.023 598.564 400.082
-590.309 609.918 396.469
-593.309 609.787 392.741
-531.652 612.004 395.545
-560.496 615.939 396.052
-518.31 618.446 399.626
-614.667 618.387 395.573
-505.477 625.561 397.555
-476.295 618.793 396.334
-578.827 627.904 402.268
-623.676 630.643 396.085
-457.243 651.898 392.153
-452.132 652.826 392.49
-436.844 661.379 396.457
-509.42 540.779 394.394
-506.345 546.628 392.857
-511.769 543.473 392.93
-534.214 568.314 396.724
-488.652 566.354 393.161
-535.846 582.298 398.055
-485.272 577.242 395.418
-566.883 620.258 398.677
-591.279 630.83 398.942
-471.526 636.946 397.397
-438.525 667.498 394.423
-467.651 670.987 395.772
-445.139 682.577 396.966
-450.603 686.781 395.706
-460.442 688.49 394.529
-522.14 533.174 396.054
-513.293 540.906 395.47
-508.918 554.569 395.724
-501.802 555.359 395.145
-485.096 599.577 396.504
-603.339 619.422 400.063
-610.119 621.057 400.05
-492.235 639.562 398.339
-472.33 639.403 396.536
-454.848 654.785 395.922
-459.413 653.242 394.699
-449.087 654.363 396.631
-444.702 653.063 398.83
-468.617 667.904 397.333
-466.077 680.131 396.108
-465.913 683.68 394.63
-527.429 534.265 395.837
-515.895 535.222 397.359
-528.905 536.629 395.84
-516.497 539.413 397.583
-491.055 564.688 400.393
-486.915 571.868 397.75
-539.913 591.047 400.803
-485.919 608.32 401.8
-514.439 622.162 401.359
-505.615 631.26 403.97
-469.824 647.213 401.315
-466.709 651.482 398.512
-481.095 653.269 399.176
-438.964 655.345 396.532
-439.45 674.363 397.118
-462.274 687.866 397.357
-521.657 537.42 398.563
-524.305 539.885 397.284
-525.506 558.285 397.922
-494.196 561.678 400.686
-488.781 568.02 400.533
-483.932 594.262 397.186
-561.688 598.232 398.578
-485.513 608.456 398.339
-527.325 615.468 399.215
-626.388 626.624 402.1
-626.128 629.869 401.254
-473.125 625.965 398.207
-471.633 633.586 399.92
-623.673 638.506 401.783
-436.678 656.052 400.603
-448.058 689.54 401.156
-456.218 691.332 398.127
-510.492 557.713 404.247
-498.657 559.713 401.038
-505.099 558.059 401.669
-529.013 560.893 400.517
-534.549 571.708 397.899
-535.432 576.287 402.163
-484.411 577.148 401.073
-482.935 584.592 399.669
-481.442 590.919 401.709
-571.065 602.645 401.894
-536.507 615.727 401.595
-532.279 617.372 403.2
-523.232 618.692 402.3
-481.146 618.346 402.072
-510.26 625.861 402.102
-621.52 642.986 403.576
-471.456 643.602 402.83
-461.937 655.276 398.209
-451.557 657.187 400.402
-470.175 666.59 400.759
-436.279 669.246 398.909
-465.993 676.09 397.597
-461.878 682.047 402.876
-463.325 685.018 399.556
-457.515 691.654 400.469
-520.251 557.261 400.83
-482.074 595.71 402.252
-621.105 619.697 399.019
-624.92 622.116 399.814
-552.464 617.622 401.624
-616.092 621.974 402.14
-625.987 634.803 402.772
-495.882 642.052 406.133
-600.624 638.226 403.27
-618.748 644.937 404.177
-615.022 643.893 402.599
-610.915 644.693 405.791
-489.152 648.575 404.867
-440.106 652.583 399.653
-456.809 658.793 402.299
-435.073 665.478 401.511
-440.674 681.086 401.276
-452.635 690.843 398.962
-516.134 557.247 403.314
-537.807 587.326 402.363
-542.835 595.016 401.831
-566.249 603.645 404.384
-484.505 600.492 401.031
-581.732 609.95 404.676
-589.301 613.989 403.665
-556.396 622.734 407.505
-607.323 624.69 408.573
-471.572 640.348 405.118
-479.263 660.863 407.829
-435.117 660.658 401.875
-465.825 674.001 400.015
-480.532 586.593 404.447
-484.681 615.264 403.537
-625.214 624.405 404.887
-472.185 636.855 406.213
-465.609 653.78 403.593
-461.685 657.635 403.745
-450.856 658.746 405.492
-437.805 677.309 403.623
-522.884 558.307 403.867
-531.921 564.237 404.426
-534.482 568.988 403.966
-535.806 572.824 406.491
-539.22 590.924 407.085
-543.648 599.612 407.276
-547.779 604.83 410.623
-622 623.313 404.565
-593.794 619.027 407.327
-501.282 638.837 408.26
-588.192 634.975 406.537
-473.735 632.544 406.097
-441.009 652.571 403.38
-447.502 655.916 402.187
-472.716 667.992 408.333
-452.204 693.19 403.512
-536.855 580.683 408.577
-481.159 581.391 406.031
-560.398 604.698 406.301
-528.361 620.541 406.563
-547.704 621.287 408.534
-477.719 625.486 405.34
-484.502 653.783 405.208
-438.007 654.188 404.621
-435.841 671.244 403.928
-465.223 674.714 403.435
-443.776 686.832 402.977
-458.557 689.242 403.167
-454.005 693.709 406.494
-527.97 559.939 405.771
-524.102 559.612 409.444
-500.923 561.996 411.149
-486.076 571.824 405.32
-482.227 576.573 409.243
-537.462 585.469 407.721
-477.724 585.266 410.218
-481.153 601.152 406.317
-554.831 603.951 406.037
-482.176 623.635 409.08
-565.175 627.056 408.795
-488.751 568.69 408.583
-476.276 595.832 410.015
-540.678 621.16 409.519
-627.638 629.865 409.967
-628.755 633.751 410.951
-628.8 637.333 411.224
-440.375 654.217 408.956
-444.619 654.979 406.976
-436.034 658.317 405.756
-505.594 561.579 413.88
-492.101 565.399 407.969
-478.001 590.02 408.038
-542.003 598.758 411.539
-577.211 610.651 408.141
-518.225 628.898 412.889
-510.569 632.846 410.63
-463.339 655.594 409.24
-466.552 675.684 409.221
-455.923 690.341 408.472
-445.892 690.812 406.591
-495.784 563.631 409.706
-552.615 607.494 411.388
-535.431 623.443 412.525
-521.644 625.861 411.11
-613.759 626.297 409.346
-620.221 626.927 409.952
-627.835 640.44 410.69
-624.405 645.225 409.314
-470.458 645.454 410.48
-458.578 659.359 410.672
-453.998 660.739 409.992
-435.625 665.476 406.534
-437.714 674.891 411.227
-460.276 683.604 409.408
-441.079 685.852 408.084
-450.042 693.493 410.829
-518.896 559.427 409.431
-531.602 564.134 410.357
-534.799 568.596 412.092
-571.384 610.787 410.613
-483.817 609.434 407.647
-485.394 616.883 408.869
-596.598 622.155 410.937
-601.94 623.128 408.821
-616.949 649.15 409.358
-450.027 658.871 410.691
-439.404 682.559 411.373
-528.182 561.92 411.881
-537.681 576.793 414.027
-557.546 609.123 411.98
-584.889 617.573 412.247
-588.92 639.19 412.143
-463.721 681.71 414.219
-483.954 573.556 414.868
-564.755 611.479 413.177
-531.432 624.308 412.927
-625.316 628.223 410.786
-526.4 626.504 414.366
-483.821 623.434 411.986
-472.127 639.635 410.824
-597.757 643.987 413.953
-605.605 646.27 411.588
-613.382 650.877 412.583
-620.151 650.343 411.202
-487.288 655.399 411.537
-438.279 656.117 409.547
-437.809 659.907 412.13
-453.489 693.513 413.072
-513.248 561.014 413.719
-538.295 582.78 417.793
-474.514 590.365 412.953
-539.221 590.608 414.693
-478.301 606.386 411.868
-617.242 630.14 416.572
-609.126 629.727 418.954
-474.98 634.933 412.148
-575.44 633.656 412.062
-627.699 644.785 413.888
-622.768 649.598 411.964
-467.498 650.642 411.725
-446.309 655.488 412.973
-437.324 667.051 412.731
-477.907 580.845 413.111
-475.067 601.886 412.962
-482.489 616.252 412.7
-599.655 626.096 417.022
-479.117 629.655 412.183
-495.539 649.633 414.6
-442.691 654.268 412.181
-474.973 670.05 415.686
-456.488 690.176 414.01
-508.881 562.038 416.943
-519.834 562.597 416.214
-496.702 566.22 420.386
-491.048 568.616 416.772
-537.133 572.727 414.921
-545.263 605.795 414.966
-477.307 612.308 415.936
-482.706 621.62 414.522
-481.271 630.525 416.719
-478.218 636.557 419.452
-503.231 642.75 414.912
-463.135 655.486 414.704
-620.682 655.507 417.038
-440.732 655.994 414.844
-469.721 679.081 421.494
-444.991 689.652 414.239
-524.906 563.577 416.847
-501.363 564.995 422.068
-531.906 567.089 418.145
-534.078 567.97 415.432
-536.087 571.443 420.699
-478.933 577.863 415.454
-469.401 594.265 418.272
-561.225 614.73 418.106
-574.463 616.996 416.495
-582.27 621.109 419.064
-589.628 622.602 417.282
-561.36 630.196 415.158
-623.913 630.777 416.268
-573.567 636.646 417.527
-443.664 655.231 416.7
-450.301 658.937 415.91
-453.092 661.377 416.933
-438.245 669.725 417.536
-442.009 685.013 417.714
-543.989 605.362 418.187
-478.043 618.25 418.613
-552.08 627.688 416.129
-482.211 627.357 417.196
-627.456 631.78 415.363
-515.156 636.483 420.459
-508.579 640.944 418.916
-474.042 641.481 418.936
-631.36 638.741 418.601
-470.921 644.835 415.962
-627.693 650.148 417.94
-626.383 656.582 421.634
-447.146 656.409 417.81
-483.044 663.768 418.012
-477.082 671.15 420.922
-440.006 679.406 418.589
-516.1 564.304 421.547
-473.04 586.236 416.629
-470.767 606.991 419.396
-480.374 624.061 419.545
-544.765 627.793 418.32
-629.944 634.797 417.891
-631.339 643.022 419.186
-599.924 649.121 421.09
-587.277 641.896 417.34
-609.239 651.627 416.866
-615.764 655.322 417.367
-439.89 659.233 418.63
-438.67 663.589 418.404
-455.836 661.624 417.705
-486.099 572.206 421.36
-541.577 598.837 419.678
-470.08 600.336 417.521
-548.779 611.654 421.448
-627.912 632.803 419.947
-559.628 633.496 420.956
-481.81 631.743 420.231
-618.771 632.52 422.58
-589.66 644.966 421.065
-467.488 651.582 418.497
-489.482 658.479 418.715
-464.243 656.216 420.41
-461.377 686.235 418.153
-538.592 576.57 423.204
-545.773 610.241 423.66
-553.531 614.249 421.644
-537.237 630.148 422.101
-523.687 631.989 421.188
-482.075 629.851 421.932
-551.112 633.389 425.094
-471.293 648.718 423.164
-614.775 657.943 423.949
-449.615 658.641 419.551
-460.039 659.824 419.79
-487.632 664.651 425.381
-453.254 693.114 419.33
-527.957 566.095 419.997
-480.414 574.74 423.128
-476.099 577.568 421.917
-472.927 581.853 420.364
-439.066 673.466 419.949
-450.065 692.077 418.779
-538.704 587.865 422.18
-520.94 635.52 424.981
-612.76 632.486 424.246
-574.268 639.64 422.075
-631.292 647.307 421.069
-588.577 646.887 425.528
-502.497 647.756 420.527
-442.13 659.136 421.886
-620.092 659.396 421.538
-458.63 662.054 424.666
-446.201 687.323 423.261
-449.853 689.933 424.893
-511.65 563.894 422.447
-474.894 576.508 427.882
-467.012 587.93 423.336
-572.898 620.294 421.98
-480.301 626.277 422.984
-623.918 633.122 424.361
-632.959 637.077 423.336
-607.859 654.212 424.521
-625.223 662.674 427.893
-452.125 660.909 422.494
-439.573 667.705 423.027
-445.702 684.134 427.415
-457.58 691.05 420.878
-464.919 594.806 423.085
-465.68 601.699 422.534
-542.936 607.619 427.216
-561.558 618.631 424.52
-601.362 629.972 424.775
-632.262 633.942 425.559
-561.482 637.703 427.366
-635.781 646.356 426.922
-633.611 650.385 425.647
-632.288 654.953 426.935
-497.76 655.115 424.598
-448.832 659.072 424.791
-444.841 657.475 421.729
-464.262 686.963 425.952
-523.073 568.077 426.845
-533.923 571.495 426.038
-530.048 570.456 427.392
-490.48 570.349 427.012
-538.551 591.656 426.193
-541.288 600.109 424.767
-471.211 615.178 423.354
-591.492 627.212 425.856
-530.064 631.308 422.859
-482.397 634.468 423.762
-635.654 641.01 426.434
-620.758 661.841 425.359
-440.381 662.75 423.003
-480.43 672.519 428.156
-440.942 672.416 426.501
-442.748 679.551 426.266
-457.3 692.096 425.613
-454.811 692.083 427.077
-538.678 580.837 425.796
-461.136 591.79 426.945
-461.755 597.55 425.55
-581.421 623.821 424.713
-568.695 622.265 428.199
-483.139 639.048 429.129
-510.157 644.421 425.955
-597.696 653.475 432.648
-468.021 654.319 425.174
-456.526 662.664 427.066
-515.318 566.925 429.387
-497.938 568.134 429.554
-536.659 574.9 429.311
-467.71 581.923 427.777
-476.331 621.727 423.82
-629.678 633.037 427.309
-626.55 634.189 431.807
-542.993 634.334 428.045
-482.014 628.421 425.729
-635.853 637.557 428
-476.731 645.471 428.249
-584.965 647.591 430.009
-446.94 659.573 428.529
-444.672 660.778 429.019
-506.809 566.003 428.113
-461.524 603.657 425.976
-465.96 609.576 424.557
-549.303 615.966 431.03
-635.368 635.248 428.894
-532.597 636.395 431.558
-484.103 631.699 426.194
-576.383 643.041 427.188
-610.838 657.808 429.863
-505.933 650.957 430.19
-466.233 658.595 429.646
-462.323 661.578 429.475
-441.809 664.765 427.677
-462.366 690.212 429.622
-482.227 573.509 429.525
-538.407 577.38 429.659
-464.96 615.524 426.836
-471.267 620.304 426.772
-599.961 632.068 431.866
-478.965 625.422 425.832
-606.851 633.184 429.48
-517.875 639.137 427.818
-487.313 633.405 429.899
-607.212 657.771 433.959
-495.699 662.22 432.585
-631.231 659.756 429.953
-453.881 662.134 431.103
-461.244 586.313 430.053
-537.881 584.463 427.647
-538.927 595.689 428.286
-454.997 606.213 428.647
-461.571 609.554 426.495
-552.923 617.666 429.735
-468.095 621.975 428.517
-461.234 619.48 428.782
-525.572 636.446 429.93
-490.04 629.91 432.036
-485.494 629.237 429.235
-617.849 635.452 432.094
-639.787 637.679 434.333
-516.943 642.354 433.005
-639.127 649.49 433.108
-461.891 663.135 434.635
-485.628 670.867 432.622
-443.071 667.619 434.335
-475.938 575.385 432.639
-537.791 580.459 432.04
-539.104 601.455 432.192
-455.295 598.249 429.397
-456.047 613.273 428.578
-475.865 623.784 427.459
-491.945 632.443 434.06
-638.21 633.651 435.817
-640.156 643.628 433.162
-512.095 645.839 432.114
-449.676 661.988 438.491
-451.992 661.935 436.065
-443.845 673.689 434.449
-474.503 680.596 432.37
-450.499 685.958 434.707
-469.164 578.521 432.219
-454.31 591.213 432.101
-558.345 621.323 432.885
-574.498 624.83 430.895
-473.057 624.448 428.913
-481.12 626.659 429.443
-549.546 637.481 432.85
-621.77 636.234 435.594
-618.115 638.636 442.023
-620.067 664.144 431.641
-468.184 687.448 433.937
-446.798 680.143 435.052
-454.245 690.35 433.2
-460.245 692.147 432.179
-512.753 568.765 435.414
-536.673 586.534 432.833
-446.042 610.667 431.745
-453.65 619.813 430.362
-450.501 615.643 430.372
-466.632 626.599 430.381
-583.374 627.207 431.991
-634.789 632.823 433.52
-592.847 630.624 434.402
-489.874 636.941 435.28
-612.085 635.501 433.679
-484.311 644.014 436.62
-472.012 653.635 431.87
-503.898 655.275 434.432
-444.282 663.773 434.693
-623.174 667.118 435.988
-533.051 575.052 434.26
-527.309 574.494 437.411
-536.658 593.522 433.736
-446.735 603.848 432.11
-545.18 614.15 434.031
-487.959 629.231 433.974
-457.274 625.137 431.263
-564.716 624.672 436.466
-477.757 626.459 430.915
-471.908 627.396 430.145
-459.284 629.32 433.142
-475.773 628.971 432.084
-472.785 632.226 433.395
-541.204 637.998 434.64
-557.184 639.43 434.091
-637.22 655.992 434.944
-626.868 666.055 434.597
-519.312 572.547 439.23
-491.971 571.162 436.449
-485.013 572.754 435.233
-536.253 577.751 435.207
-479.231 574.307 439.738
-470.985 576.687 435.622
-456.666 585.959 434.473
-444.129 617.557 433.187
-446.213 625.987 434.63
-483.412 629.044 435.082
-451.063 629.293 434.376
-492.134 631.602 435.853
-467.427 630.351 432.146
-521.807 639.293 433.003
-567.983 642.683 433.214
-515.239 646.785 441.538
-509.89 650.556 438.709
-611.987 662.159 438.025
-463.956 692.261 436.667
-461.919 581.518 436.214
-448.417 597.595 432.859
-438.346 604.638 434.809
-431.636 608.66 437.327
-541.494 611.641 436.894
-479.368 630.303 436.367
-606.134 636.94 441.518
-533.048 640.309 439.894
-477.989 651.027 437.435
-631.98 662.575 435.771
-488.738 671.991 438.959
-457.895 692.29 434.937
-445.912 593.183 434.734
-442.521 599.811 434.266
-538.425 607.308 437.758
-553.867 621.042 436.825
-572.545 626.735 437.696
-476.579 632.176 436.41
-463.193 631.287 434.497
-632.144 633.668 436.92
-468.215 632.69 434.755
-455.067 633.058 437.511
-525.589 639.892 437.292
-626.222 636.627 441.292
-642.921 642.088 438.373
-618.361 667.145 440.893
-480.39 678.689 438.116
-499.594 569.876 437.449
-472.393 575.483 440.897
-451.599 586.91 436.296
-534.263 598.25 441.794
-535.215 603.646 441.672
-436.342 621.656 437.171
-588.048 630.131 438.952
-581.615 628.665 439.955
-576.039 628.25 442.1
-449.719 632.11 436.558
-463.271 634.346 439.338
-600.382 634.614 439.588
-551.59 640.568 440.008
-578.044 647.941 437.058
-474.208 656.745 440.236
-459.057 663.889 439.175
-513.623 572.23 442.027
-509.306 570.505 440.007
-506.566 569.04 436.883
-445.13 588.54 436.713
-437.677 596.64 435.943
-537.173 610.112 444.692
-549.771 620.673 442.476
-474.465 634.065 438.089
-470.629 634.635 438.893
-521.067 643.103 441.595
-564.677 644.302 440.423
-505.476 657.782 444.461
-468.055 662.064 440.887
-497.72 666.351 444.178
-494.519 667.175 439.159
-449.284 680.837 439.985
-454.963 689.825 439.616
-450.861 681.643 443.598
-466.75 693.082 441.475
-460.699 695.09 439.367
-486.379 573.184 442.948
-456.599 581.66 439.466
-437.995 589.969 437.273
-432.614 601.011 437.005
-432.947 615.635 437.193
-489.933 634.993 441.324
-492.809 635.428 438.364
-442.709 632.483 438.671
-447.543 634.645 439.533
-642.253 636.627 440.326
-614.692 638.446 441.725
-490.146 641.021 440.87
-637.004 657.364 441.796
-626.607 666.866 439.471
-473.784 688.229 443.887
-458.057 694.555 440.447
-534.93 582.261 439.111
-447.078 585.332 438.408
-440.308 584.166 440.744
-433.15 586.003 440.795
-430.494 588.89 439.845
-432.037 593.787 438.026
-542.902 615.693 443.576
-427.98 620.625 440.78
-433.972 629.059 440.567
-636.913 633.362 440.894
-491.997 636.26 441.316
-611.441 640.207 448.099
-621.471 639.917 447.101
-642.182 648.455 439.75
-599.919 659.478 445.139
-448.545 663.421 441.64
-446.745 666.329 442.149
-453.016 687.402 444.569
-531.744 578.18 440.33
-466.788 577.228 440.857
-449.454 580.158 442.154
-427.788 599.253 439.264
-425.104 613.919 440.631
-420.874 609.253 442.606
-568.539 628.11 446.321
-562.727 626.928 445.479
-436.774 633.505 441.269
-445.623 635.352 441.49
-544.772 639.919 439.109
-556.072 643.76 446.631
-643.552 641.331 441.652
-586.85 653.607 443.429
-473.55 660.989 447.209
-631.683 663.393 440.954
-484.234 679.738 445.896
-463.221 696.147 442.309
-501.917 571.669 443.011
-493.815 572.381 444.097
-468.997 574.985 447.249
-524.601 577.786 444.683
-461.948 577.437 444.042
-534.709 590.062 439.691
-419.353 601.753 443.949
-557.028 624.751 443.517
-639.602 634.989 442.949
-474.987 634.634 441.7
-487.031 633.055 440.076
-468.442 636.581 443.794
-441.187 634.28 443.049
-483.536 649.085 442.583
-573.686 649.112 444.922
-640.163 651.394 443.955
-465.037 664.472 444.735
-445.281 670.006 439.967
-447.616 675.646 441.644
-455.409 576.255 445.572
-423.975 593.429 442.269
-532 592.988 445.831
-573.555 628.868 447.366
-430.832 634.669 444.411
-480.919 635.458 443.674
-454.3 636.18 442.963
-491.026 641.232 445.322
-613.49 666.602 445.6
-621.437 669.087 444.892
-491.775 672.169 444.244
-455.907 696.016 446.601
-465.428 698.337 447.736
-507.728 574.357 447.484
-529.294 580.769 444.696
-585.494 631.749 453.803
-578.298 629.692 450.324
-422.582 628.769 447.022
-594.642 633.739 444.742
-641.241 640.006 444.473
-631.991 635.483 443.968
-526.53 642.678 445.697
-539.279 641.743 445.127
-532.485 642.697 447.871
-448.306 671.131 445.744
-427.551 585.003 444.105
-422.154 588.161 445.516
-417.339 612.458 445.119
-419.817 618.319 445.166
-544.159 619.245 450.327
-447.753 635.669 444.583
-444.381 634.886 448.162
-438.283 635.331 444.018
-463.468 638.171 445.963
-435.035 636.829 444.143
-487.539 647.383 447.404
-519.812 646.54 450.286
-565.981 647.657 449.23
-641.395 646.118 444.522
-636.163 655.306 447.91
-631.978 662.054 444.974
-627.007 665.703 446.238
-516.393 576.681 447.854
-483.9 573.766 448.505
-476.944 574.299 446.855
-441.481 577.041 446.741
-433.159 580.682 445.92
-427.108 579.846 449.842
-416.339 592.085 448.316
-530.695 602.92 450.134
-531.471 606.68 450.819
-485.26 640.276 448.877
-437.767 640.017 448.88
-428.255 637.805 448.196
-432.369 639.837 449.026
-545.892 641.836 445.736
-547.521 644.211 453.22
-560.869 646.482 450.89
-479.703 656.142 448.797
-471.502 664.099 451.021
-468.873 665.641 452.182
-462.161 664.866 446.325
-456.896 663.969 445.377
-451.666 684.842 448.919
-453.438 691.718 449.977
-458.575 699.926 446.35
-460.85 700.773 446.963
-531.352 583.69 444.609
-412.978 596.822 449.263
-410.571 601.151 450.046
-537.699 613.453 450.189
-548.193 622.482 452.076
-553.582 625.344 452.201
-440.498 634.803 448.851
-439.46 637.933 450.544
-626.806 639.068 448.573
-513.991 651.225 451.153
-631.815 660.074 450.035
-606.544 663.779 447.627
-451.21 666.89 450.646
-498.267 573.899 449.906
-474.624 573.963 450.815
-422.367 584.203 448.467
-420.971 580.211 454.565
-533.048 586.791 443.353
-411.314 606.532 449.341
-531.62 609.354 453.412
-534.656 610.598 450.468
-470.823 640.099 449.392
-602.63 638.418 450.03
-450.845 637.473 449.952
-434.9 642.82 453.939
-511.221 656.205 456.255
-454.859 664.144 448.524
-453.715 665.903 453.264
-617.664 670.124 448.146
-446.382 573.5 449.189
-521.584 580.433 449.903
-540.973 616.442 450.111
-559.243 628.095 454.751
-563.75 629.285 455.278
-570.199 629.788 455.336
-636.344 640.301 448.448
-423.46 635.47 449.313
-459.042 640.184 449.83
-488.443 642.885 450.391
-423.23 639.226 453.95
-438.581 644.596 457.1
-637.299 651.618 448.61
-581.674 654.52 452.135
-483.645 653.377 451.574
-590.307 657.857 451.802
-623.431 668.607 450.234
-449.516 675.669 446.876
-451.007 681.215 452.446
-471.514 695.099 451.394
-465.336 702.039 452.626
-462.325 706.311 455.889
-459.078 705.547 451.969
-490.698 573.514 449.815
-461.97 573.452 450.831
-410.707 612.529 450.617
-413.517 620.622 450.674
-591.782 635.051 457.701
-597.81 636.937 452.18
-633.643 637.074 447.363
-417.759 636.455 454.704
-439.651 643.01 456.257
-539.352 644.239 454.856
-531.238 644.997 456.233
-636.324 647.487 450.243
-518.066 649.725 455.956
-573.373 653.52 459.028
-463.438 666.019 453.044
-450.363 669.948 450.467
-481.168 686.981 454.035
-434.976 573.656 452.506
-440.585 637.447 455.206
-464.473 642.535 452.473
-488.925 645.617 452.313
-557.202 648.179 459.309
-506.434 661.18 455.578
-614.572 670.552 450.818
-620.432 672.38 454.122
-450.394 674.748 451.474
-489.873 677.634 451.852
-451.248 570.729 453.089
-487.786 573.533 454.43
-513.43 578.91 452.956
-427.607 574.359 455.904
-526.095 583.701 449.353
-416.015 584.857 453.727
-411.385 588.944 454.654
-410.785 626.811 453.793
-628.409 641.058 451.938
-607.889 642.036 456.029
-524.877 645.506 453.836
-552.032 646.888 459.008
-488.485 647.403 452.795
-600.5 664.152 455.931
-455.471 700.845 456.785
-457.643 704.97 453.236
-494.059 573.95 455.522
-480.107 573.333 453.316
-471.276 573.191 453.356
-505.173 576.469 453.481
-529.355 588.55 448.614
-529.142 594.433 451.855
-528.884 599.214 453.104
-416.678 632.999 452.736
-617.532 641.745 451.275
-478.267 644.33 455.111
-440.222 641.676 458.625
-426.805 640.932 455.843
-624.206 642.827 454.554
-463.379 645.694 457.535
-632.919 645.244 452.86
-485.371 652.688 456.679
-475.021 663.642 457.007
-627.408 664.852 452.92
-608.514 667.786 452.566
-476.468 694.516 458.98
-499.903 575.323 457.805
-510.354 579.425 457.729
-524.416 587.476 454.552
-405.743 599.923 454.841
-443.462 636.513 454.271
-456.314 642.735 456.089
-632.262 650.436 455.722
-633.116 654.864 453.656
-593.971 661.681 458.512
-480.276 659.152 458.997
-624.343 670.21 456.792
-613.009 673.874 456.667
-500.223 670.722 460.341
-452.863 691.17 456.973
-440.77 569.812 455.11
-467.066 570.423 457.755
-459.687 568.258 459.24
-483.601 572.36 458.781
-518.65 582.945 455.839
-525.957 604.606 459.832
-408.912 615.288 452.772
-447.202 639.86 457.995
-611.381 643.613 457.86
-469.357 646.113 457.666
-526.048 596.216 459.516
-407.72 594.216 455.005
-402.58 604.753 458
-537.45 616.295 456.741
-575.31 630.595 460.428
-631.617 641.687 451.89
-413.93 639.127 461.852
-621.406 645.35 460.538
-615.305 644.448 458.764
-630.28 660.496 457.421
-627.542 666.963 459.815
-451.632 675.474 457.54
-616.942 674.14 455.393
-451.867 566.901 459.892
-505.286 577.309 457.349
-421.138 575.124 461.888
-526.638 591.933 455.614
-407.332 619.034 454.206
-403.381 623.191 455.959
-399.361 622.175 459.288
-402.571 617.525 456.804
-410.11 631.89 457.211
-629.6 645.744 456.408
-431.766 642.886 456.845
-484.366 646.414 456.806
-523.157 648.99 461.909
-458.316 666.673 457.313
-608.061 672.355 460.141
-452.533 671.744 458.555
-493.968 676.699 458.353
-488.442 683.401 460.868
-459.297 708.584 456.372
-433.525 568.652 461.033
-475.089 570.384 459.641
-519.168 586.896 462.841
-404.873 591.336 459.45
-404.935 612.437 455.479
-530.82 612.657 459.427
-542.893 620.054 457.633
-549.814 624.288 460.4
-404.337 627.955 458.126
-557.366 628.59 463.875
-566.712 631.133 463.522
-435.497 644.615 459.569
-462.136 648.157 463.498
-585.449 659.384 462.608
-454.107 670.293 462.035
-603.487 667.69 459.598
-451.512 680.298 458.279
-469.115 702.165 459.161
-458.076 707.531 459.029
-443.639 566.982 460.052
-523.969 590.032 458.945
-401.425 595.691 461.138
-524.405 601.082 462.977
-525.482 609.775 463.827
-563.133 631.221 467.477
-602.859 641.422 461.72
-428.531 641.479 460.039
-486.897 649.139 459.383
-631.338 653.135 462.047
-631.52 655.639 458.742
-629.623 664.209 464.212
-471.612 667.385 460.694
-468.771 669.884 465.9
-615.397 677.892 460.835
-478.28 569.151 463.846
-428.096 571.005 460.799
-489.467 573.037 461.063
-494.467 573.882 462.801
-497.224 574.481 468.699
-504.982 577.62 462.56
-522.904 592.341 464.6
-400.899 611.264 459.283
-398.9 615.507 461.352
-399.74 626.767 461.9
-579.935 631.506 462.652
-452.965 643.939 461.661
-443.97 640.877 463.255
-630.561 649.187 464.004
-563.195 651.332 463.536
-456.313 669.836 464.769
-463.528 669.468 464.162
-466.058 565.954 464.878
-413.086 580.971 461.844
-408.13 584.959 461.917
-405.351 587.955 461.743
-538.535 618.364 463.145
-588.391 635.726 472.403
-571.485 631.329 465.233
-441.383 640.478 461.071
-596.825 638.99 466.876
-627.228 646.221 461.758
-548.057 648.732 466.142
-482.253 649.16 463.202
-485.442 649.167 461.528
-475.819 648.212 461.053
-458.305 648.129 466.8
-486.558 651.681 460.619
-631.04 659.656 464.869
-612.667 678.393 462.561
-618.68 677.56 462.069
-452.911 687.16 465.395
-461.35 708.715 462.13
-438.942 565.071 466.794
-483.877 570.182 467.597
-543.994 621.34 464.31
-583.707 634.304 472.955
-403.133 632.755 465.502
-554.62 627.644 469.808
-434.2 635.962 463.898
-437.261 637.337 465.382
-434.436 635.775 466.973
-406.232 632.814 461.941
-417.459 640.703 462.407
-542.311 647.955 465.885
-528.905 648.899 466.377
-438.794 644.375 462.34
-517.246 654.503 465.495
-485.361 654.775 465.915
-459.378 670.274 466.937
-622.158 675.399 462.387
-468.38 706.342 466.265
-450.588 564.785 464.384
-457.814 564.375 465.94
-490.824 572.49 468.65
-511.24 581.195 464.306
-533.402 616.872 467.083
-395.854 623.65 465.619
-591.348 636.443 468.826
-410.417 635.926 461.289
-421.578 640.083 462.226
-625.08 647.391 466.011
-535.785 647.742 465.742
-521.559 654.065 471.219
-469.922 649.641 464.131
-631.84 653.068 468.248
-506.067 665.737 464.675
-624.934 673.914 465.902
-616.303 680.871 466.031
-454.764 696.186 467.245
-456.964 703.803 464.386
-459.38 707.143 464.164
-411.337 577.817 468.804
-396.709 598.737 466.64
-430.811 634.688 465.226
-549.253 624.531 468.55
-427.401 638.871 463.269
-423.354 638.41 463.736
-612.514 646.569 466.609
-621.324 649.039 471.017
-476.926 650.21 465.589
-510.164 664.485 471.239
-474.095 667.503 466.649
-454.274 675.836 470.172
-609.225 677.905 467.062
-452.866 677.012 465.25
-477.431 699.309 469.079
-465.189 707.939 465.114
-433.027 565.007 471.51
-397.514 606.126 464.404
-433.421 642.171 462.997
-515.697 659.327 472.394
-589.381 664.348 472.6
-477.433 665.265 469.212
-628.129 669.797 469.535
-466.504 672.014 471.09
-484.804 690.609 467.696
-472.645 704.53 469.646
-471.028 565.669 466.956
-446.37 563.892 468.182
-503.618 577.26 469.759
-400.997 590.246 465.54
-396.456 593.285 470.172
-523.736 598.054 467.243
-394.806 610.486 468.046
-607.611 645.595 474.228
-446.733 642.33 465.689
-466.955 652.638 473.627
-572.334 657.441 472.156
-580.451 660.24 471.349
-632.326 658.248 472.998
-472.435 670.481 472.855
-603.573 671.791 468.167
-493.1 682.667 469.12
-426.487 569.004 468.128
-415.884 573.312 471.932
-512.797 583.746 470.868
-522.804 606.085 466.924
-395.607 618.976 465.432
-433.658 638.57 464.148
-428.977 636.84 465.076
-423.225 635.527 467.106
-438.281 640.121 464.304
-418.197 641.023 468.018
-420.14 638.012 466.721
-450.725 645.63 469.877
-480.741 651.832 471.154
-483.447 657.876 467.434
-465.628 708.174 470.006
-522.57 603.511 469.666
-524.249 613.74 469.213
-400.694 632.03 468.551
-441.733 640.363 468.651
-407.007 638.789 468.829
-441.129 639.893 466.133
-436.663 642.577 464.175
-555.28 650.503 467.348
-611.188 647.463 472.37
-474.494 652.671 473.411
-565.324 656.35 475.821
-631.103 664.704 474.32
-613.759 682.107 469.804
-463.475 707.558 471.54
-473.121 565.051 470.84
-401.735 585.446 469.816
-529.79 617.579 474.34
-544.029 622.37 472.184
-575.232 632.095 469.269
-430.401 634.338 467.864
-426.946 634.185 468.066
-411.605 643.533 471.927
-416.09 644.188 470.838
-629.085 649.224 471.042
-631.875 651.25 471.933
-484.387 651.786 470.621
-486.269 653.212 467.141
-481.195 662.739 473.996
-599.821 668.002 467.19
-595.775 666.457 469.763
-621.233 679.184 469.446
-452.782 681.513 466.718
-463.649 562.183 472.361
-455.338 562.57 470.497
-439.091 562.811 475.564
-498.461 575.218 477.162
-522.702 600.732 472.431
-392.318 619.662 470.503
-418.236 644.186 470.931
-486.128 652.304 469.961
-455.861 674.524 472.681
-618.27 682.06 473.265
-609.599 680.241 472.841
-459.797 704.527 470.632
-450.784 561.63 476.676
-427.336 565.908 474.902
-392.605 602.951 472.183
-520.829 609.732 471.786
-391.533 615.104 471.803
-397.473 629.93 472.126
-569.146 632.642 472.517
-419.871 637.081 470.672
-454.754 649.582 475.82
-460.175 651.481 475.335
-559.648 653.556 472.838
-500.964 677.746 476.759
-475.715 669.536 478.098
-484.94 695.947 477.589
-457.171 699.404 472.616
-469.527 707.849 474.191
-421.186 568.838 475.122
-506.172 579.283 474.306
-516.595 588.228 472.097
-521.297 595.027 471.569
-519.213 613.286 474.167
-521.797 615.515 475.756
-391.921 622.462 473.838
-424.238 636.182 473.247
-440.502 641.969 474.618
-406.906 643.857 476.949
-420.999 641.941 473.953
-421.003 644.806 472.9
-533.344 651.385 473.886
-632.983 654.311 476.526
-600.309 672.697 480.092
-458.568 674.978 476.461
-463.275 674.22 476.796
-605.05 675.844 474.13
-405.021 581.519 470.839
-429.793 637.251 473.927
-595.396 639.775 479.823
-433.86 638.364 473.674
-525.443 653.27 473.841
-593.938 669.643 482.182
-471.351 673.277 479.815
-625.818 675.252 474.293
-473.173 707.407 477.162
-462.878 705.678 476.953
-468.685 708.867 479.512
-458.643 560.866 476.072
-405.835 577.163 477.935
-517.192 591.495 474.848
-391.308 597.416 476.46
-578.465 633.795 475.684
-421.388 638.735 475.718
-597.353 640.107 475.595
-628.779 651.232 480.156
-552.76 653.467 475.836
-617.51 650.717 476.973
-485.995 656.288 475.105
-520.505 660.733 482.914
-513.655 664.29 478.004
-629.379 670.064 477.493
-468.877 674.656 481.384
-478.668 703.967 479.784
-479.722 566.884 475.961
-519.862 598.335 475.22
-390.466 608.859 474.246
-388.849 617.73 475.683
-565.807 633.469 480.483
-402.772 639.459 476.552
-604.036 643.835 478.051
-426.805 648.786 480.073
-422.394 648.344 476.308
-623.163 652.431 483.057
-484.986 653.782 478.744
-463.636 653.6 478.83
-480.783 653.558 478.384
-484.667 660.356 479.945
-605.779 677.499 479.223
-623.073 678.704 477.413
-454.613 680.539 475.644
-492.437 688.994 480.143
-454.925 689.527 476.14
-456.043 693.385 477.116
-460.058 701.456 478.145
-490.365 571.499 476.001
-396.467 587.639 475.984
-520.186 605.26 475.744
-386.589 613.098 479.02
-527.143 619.043 481.592
-439.684 645.259 482.995
-420.137 650.662 480.788
-631.856 668.314 483.175
-616.078 682.759 479.024
-461.312 560.583 479.938
-469.431 563.024 479.057
-508.325 581.518 478.532
-511.358 584.532 478.438
-559.271 631.134 479.31
-545.678 653.294 477.87
-539.727 653.029 478.175
-457.917 695.112 481.716
-466.712 708.504 483.109
-429.548 564.031 478.53
-420.985 567.184 480.33
-413.806 571.723 478.77
-398.671 582.1 480.051
-515.395 594.339 477.597
-390.463 590.844 484.418
-387.774 604.58 479.596
-517.922 611.027 477.458
-540.691 622.25 478.866
-393.681 627.89 478.943
-535.949 654.607 481.437
-529.184 655.237 480.193
-532.854 654.483 480.437
-558.474 658.254 484.202
-524.711 658.864 484.221
-470.654 655.176 484.255
-574.141 661.848 481.878
-633.842 662.844 481.672
-479.036 669.302 487.422
-454.865 684.859 477.724
-456.976 560.495 480.554
-515.601 602.305 479.683
-518.077 614.378 480.289
-552.545 627.154 475.99
-398.337 636.663 482.398
-589.773 638.981 485.318
-593.955 639.936 484.025
-425.905 641.377 480.841
-571.388 634.017 480.68
-434.964 643.199 482.063
-412.103 648.588 482.073
-429.335 653.813 484.268
-477.692 654.765 484.345
-634.584 657.771 481.492
-627.801 673.296 481.31
-610.867 681.472 478.893
-488.53 696.181 485.519
-432.013 562.979 482.767
-501.44 578.697 485.654
-513.259 588.516 479.124
-512.367 597.274 480.88
-516.612 608.029 479.997
-515.475 611.07 483.459
-521.619 617.587 484.26
-387.399 619.669 482.061
-424.761 644.411 480.36
-429.112 649.141 484.827
-446.789 647.363 480.105
-632.433 651.849 478.948
-465.473 655.083 484.634
-584.468 665.18 480.816
-620.185 681.048 480.109
-451.206 560.965 482.833
-442.607 561.602 481.776
-422.81 565.377 484.787
-488.788 570.554 483.068
-634.335 654.155 482.532
-486.74 658.387 484.071
-516.232 665.663 485.238
-456.7 678.729 480.2
-463.466 705.084 482.947
-476.502 709.826 488.68
-472.933 710.072 485.588
-461.566 562.412 486.56
-495.094 573.754 482.715
-508.423 583.914 484.807
-512.52 592.622 480.905
-536.163 622.06 484.199
-550.605 627.375 482.62
-424.029 641.888 480.477
-431.86 644.105 484.563
-604.071 644.451 484.072
-617.295 651.34 482.724
-460.397 699.417 485.098
-479.528 566.741 481.773
-511.58 590.73 485.464
-510.253 595.123 484.653
-386.692 598.315 486.115
-383.575 613.751 485.324
-392.662 629.395 486.057
-579.89 636.808 486.261
-405.867 646.136 484.238
-448.39 650.559 487.34
-486.993 655.867 483.807
-483.169 665.367 489.843
-476.761 566.633 485.325
-469.674 565.932 488.51
-412.511 571.158 484.716
-406.732 574.616 483.757
-400.138 578.09 487.313
-511.014 586.921 484.346
-511.826 605.297 485.2
-613.452 650.176 489.247
-634.16 653.056 486.573
-629.024 653.165 489.573
-486.327 655.16 486.471
-483.709 654.726 486.638
-458.773 654.005 487.16
-486.338 661.54 490.94
-598.396 673.876 489.386
-624.279 677.425 483.778
-606.739 679.367 488.193
-460.238 678.788 485.644
-456.773 688.293 485.089
-416.849 568.244 486.689
-393.503 585.507 484.539
-509.946 599.697 484.086
-383.857 607.934 486.493
-529.614 622.326 488.23
-602.656 644.604 488.475
-428.924 647.329 486.385
-420.164 653.83 488.364
-431.783 652.763 488.027
-479.842 655.567 491.646
-636.412 656.082 485.726
-637.788 661.079 487.035
-583.285 667.438 487.695
-475.97 673.591 491.398
-473.839 672.957 484.142
-472.945 675.706 490.69
-457.489 682.899 487.782
-613.412 683.762 484.76
-610.062 681.867 484.933
-616.03 683.237 483.974
-455.414 560.998 486.08
-437.9 562.276 485.842
-445.785 561.66 488.396
-423.831 565.204 489.136
-404.584 574.71 490.825
-395.263 581.992 487.837
-512.901 608.463 487.157
-572.894 635.383 486.382
-487.244 655.658 494.711
-533.163 658.543 489.048
-482.866 655.436 497.684
-550.067 657.473 485.974
-487.556 658.381 490.724
-428.241 656.242 488.988
-509.123 672.845 484.841
-602.88 676.819 491.766
-465.011 678.013 490.012
-458.149 692.396 488.759
-485.276 569.931 487.372
-410.172 571.674 493.361
-491.019 571.91 487.497
-507.872 596.67 488.688
-507.423 599.915 487.874
-515.276 611.802 489.041
-544.746 626.005 487.873
-387.226 622.72 490.991
-598.595 643.75 491.592
-538.722 658.228 489.488
-528.172 660.652 490.883
-432.295 656.201 490.022
-636.169 666.615 487.421
-634.643 672.024 489.36
-629.08 673.824 486.421
-494.438 574.006 487.661
-381.092 611.088 492.818
-518.12 615.105 486.962
-524.692 620.607 487.675
-553.42 630.688 490.008
-396.339 636.694 489.468
-400.824 642.731 488.47
-438.316 648.91 491.604
-477.047 656.982 501.162
-544.556 659.164 491.235
-567.347 661.429 485.998
-514.159 671.453 493.119
-624.565 679.439 488.096
-619.384 681.907 485.027
-498.876 685.786 487.866
-482.978 704.648 491.122
-465.69 707.948 488.034
-455.273 562.621 491.971
-430.875 564.115 489.419
-490.137 573.346 491.441
-385 593.859 494.929
-564.087 634.386 489.417
-431.338 647.656 489.084
-411.969 650.552 488.387
-418.802 654.538 492.877
-524.795 664.081 495.817
-575.758 667 492.224
-631.664 678.233 491.698
-611.496 684.279 490.895
-616.561 685.68 488.62
-620.184 685.768 490.761
-457.597 563.927 493.524
-506.375 585.58 491.567
-390.67 585.339 492.83
-510.171 589.514 490.415
-510.077 593.175 489.736
-382.459 601.785 494.455
-543.506 627.445 492.588
-390.982 630.076 495.963
-569.841 636.325 492.05
-622.997 654.21 492.503
-473.144 656.932 495.938
-462.708 656.581 496.519
-592.95 672.473 492.097
-505.431 680.927 493.414
-615.634 688.215 493.162
-462.785 704.167 488.833
-471.024 711.382 491.047
-438.191 563.273 491.401
-512.563 609.349 491.817
-383.076 616.058 491.456
-519.8 617.376 490.655
-536.92 624.619 490.738
-586.445 640.399 492.082
-607.413 649.258 496.693
-412.758 651.653 493.961
-626.139 684.621 493.225
-493.833 693.402 492.517
-459.467 697.551 490.685
-449.643 562.67 494.839
-417.406 567.825 491.602
-479.086 570.82 493.547
-495.267 576.544 492.327
-394.647 580.598 494.938
-387.022 589.09 495.409
-506.027 599.03 492.597
-507.485 603.163 492.133
-573.376 638.757 495.989
-405.385 647.282 491.175
-639.172 656.145 489.396
-456.727 655.46 497.538
-432.956 654.564 493.273
-551.852 662.587 496.915
-584.751 671.889 497.067
-519.975 666.82 494.702
-471.725 678.714 498.56
-442.884 563.691 496.952
-424.122 567.179 496.706
-398.794 577.328 495.624
-508.596 594.905 494.341
-381.129 607.63 493.803
-523.518 623.202 492.674
-529.79 625.431 493.773
-546.283 630.078 495.234
-636.92 653.434 491.225
-479.242 656.612 505.141
-530.087 663.423 499.157
-467.74 657.001 494.703
-425.422 657.539 495.408
-488.711 657.894 497.211
-488.079 662.847 505.861
-642.948 655.803 491.815
-643.024 660.106 491.161
-430.289 658.126 494.551
-640.859 669.998 492.405
-459.999 680.735 492.316
-462.676 679.426 498.1
-460.834 679.852 495.21
-611.366 684.443 496.73
-620.292 692.052 498.074
-457.398 687.157 493.213
-457.225 691.742 494.739
-457.642 697.125 496.254
-460.594 703.052 494.477
-473.839 713.404 497.13
-555.407 633.926 496.378
-563.655 636.064 495.476
-396.435 637.952 494.306
-442.499 651.826 498.134
-432.733 651.767 492.879
-640.154 653.751 492.119
-633.326 653.338 492.732
-449.7 653.444 497.054
-540.685 662.05 498.097
-557.072 662.668 494.777
-641.794 664.936 491.111
-485.296 665.571 500.64
-601.932 677.979 498.052
-511.49 675.645 497.39
-468.33 679.61 499.81
-608.912 682.437 498.952
-622.924 690.283 496.455
-489.671 700.179 498.878
-479.081 711.302 498.815
-468.111 710.732 492.661
-461.294 566.004 495.202
-433.846 566.383 498.446
-419.066 567.624 495.409
-471.971 569.044 493.969
-498.749 581.481 495.633
-505.241 603.276 497.326
-509.237 608.894 497.37
-516.755 617.834 495.149
-393.796 634.349 498.699
-594.999 644.011 495.271
-414.845 652.65 499.774
-405.897 646.276 499.227
-645.084 651.574 494.365
-647.964 655.14 493.657
-637.027 653.241 495.807
-535.579 662.163 498.212
-432.211 656.698 495.057
-466.601 658.051 503.309
-469.33 658.131 502.266
-641.718 676.817 496.542
-614.923 688.391 497.53
-464.142 708.559 495.095
-401.077 575.784 500.696
-518.758 625.165 496.608
-586.083 643.504 499.395
-400.721 643.04 495.556
-434.377 650.405 493.916
-614.891 652.665 496.541
-619.642 654.962 497.381
-629.182 655.1 497.812
-421.048 656.454 498.865
-648.285 660.141 493.894
-647.746 666.032 495.289
-455.377 693.309 500.812
-476.432 713.33 499.019
-470.614 713.345 497.908
-466.764 570.552 500.858
-509.077 591.765 496.707
-505.97 599.646 497.416
-383.793 620.147 499.591
-537.623 627.842 496.386
-438.8 651.419 498.739
-436.07 652.126 499.301
-652.867 649.16 496.138
-654.812 652.305 496.662
-482.172 655.576 513.076
-652.925 658.782 496.764
-564.617 664.98 495.306
-559.57 667.604 504.306
-645.79 671.534 496.123
-457.375 682.963 499.925
-457.854 683.904 495.513
-618.413 691.789 500.079
-497.909 691.606 500.059
-484.408 707.574 504.473
-467.24 712.442 498.715
-428.373 569.402 503.659
-472.811 571.466 498.808
-504.767 588.77 499.09
-386.44 587.158 502.887
-508.485 593.79 502.489
-515.23 621.936 497.533
-524.182 627.753 498.689
-653.715 646.303 498.17
-645.276 649.31 497.996
-623.813 656.957 501.649
-433.481 654.271 498.115
-428.808 659.695 499.979
-651.612 664.927 498.161
-597.586 676.999 500.66
-635.037 683.261 496.925
-505.512 683.565 501.274
-455.734 688.171 500.608
-454.438 697.742 504.047
-457.14 702.365 500.961
-453.411 565.704 500.844
-412.374 570.786 499.34
-405.726 573.733 502.578
-488.596 577.408 499.31
-504.611 603.967 501.059
-378.378 606.058 501.771
-514.38 625.261 500.14
-397.248 638.445 498.688
-601.417 648.607 501.314
-655.587 644.248 501.248
-658.599 646.786 499.303
-660.574 649.097 500.813
-658.933 653.354 501.087
-639.559 653.484 504.393
-410.375 649.142 501.586
-486.451 654.514 506.61
-431.516 658.638 501.01
-654.463 660.333 499.875
-574.093 672.697 506.411
-474.879 679.17 505.635
-630.009 688.851 499.116
-458.808 568.675 503.156
-390.047 583.159 501.591
-383.33 592.79 501.805
-508.952 597.234 500.068
-381.049 598.808 500.756
-379.404 612.155 500.016
-511.342 615.03 499.492
-511.639 619.825 500.508
-517.99 628.155 502.028
-531.606 628.52 499.769
-544.871 632.338 501.616
-563.079 638.14 500.8
-653.325 645.067 504.899
-645.5 649.209 502.608
-614.649 655.111 503.002
-620.068 657.812 504.909
-456.165 656.907 509.243
-426.219 659.392 502.21
-429.058 660.452 506.122
-649.246 671.99 499.201
-516.982 671.75 503.116
-591.518 674.789 499.661
-477.536 676.397 504.921
-459.382 707.474 501.856
-469.2 715.945 504.109
-415.539 570.359 502.615
-393.849 579.748 503.646
-493.403 581.647 501.54
-497.23 586.47 504.031
-506.067 602.595 502.427
-556.198 637.62 504.758
-644.683 650.518 506.579
-490.388 655.882 504.877
-489.852 654.08 507.784
-450.45 655.312 506.151
-633.43 655.777 503.151
-658.189 656.766 503.57
-652.508 668.303 502.329
-650.756 674.84 503.414
-646.788 679.217 502.316
-510.515 679.124 506.46
-625.481 694.121 502.69
-462.954 712.866 504.148
-458.268 572.051 510.382
-510.3 595.909 502.234
-505.88 608.884 502.583
-510.252 621.037 505.015
-661.129 643.697 503.145
-399.963 640.136 503.173
-663.923 645.984 504.327
-594.392 648.941 506.781
-415.689 652.038 505.869
-469.815 658.537 510.058
-462.675 658.003 510.056
-655.086 662.836 505.441
-526.025 667.028 505.977
-522.079 667.858 502.124
-481.252 671.616 503.933
-463.379 680.197 504.151
-639.462 684.24 500.645
-467.912 681.215 506.893
-615.713 689.119 502.34
-502.644 690.672 514.01
-473.055 717.643 507.458
-475.132 575.177 505.479
-379.216 599.765 506.779
-508.078 614.646 503.287
-537.08 630.034 502.204
-390.721 631.085 504.918
-395.257 635.454 503.591
-491.33 654.104 509.902
-629.278 658.408 507.991
-490.229 659.108 507.681
-616.781 659.428 511.387
-458.508 680.885 502.032
-607.109 682.9 504.156
-499.231 692.912 508.282
-446.526 566.4 504.938
-508.724 603.435 505.388
-376.861 608.767 508.321
-379.759 614.936 506.81
-386.494 626.107 507.898
-383.063 620.972 506.853
-524.237 630.957 506.512
-528.907 630.5 504.616
-573.574 643.028 505.165
-585.289 647.052 507.575
-443.624 653.961 506.85
-486.734 653.929 516.262
-433.776 655.24 504.406
-545.663 664.829 503.943
-537.916 665.626 507.446
-585.971 675.973 506.494
-641.435 685.066 505.264
-632.156 691.405 504.92
-623.607 697.303 506.552
-453.714 701.637 507.131
-434.23 571.13 509.674
-440.261 567.399 504.831
-419.861 572.148 508.932
-482.28 578.427 506.07
-503.111 594.069 509.259
-382.42 592.926 508.718
-504.772 608.812 506.395
-534.437 631.115 506.583
-607.273 653.055 505.964
-437.542 653.149 505.745
-409.756 646.742 508.363
-610.82 658.233 514.26
-658.449 658.76 508.249
-423.034 657.262 506.469
-531.516 665.946 507.503
-594.249 678.437 507.447
-600.644 681.115 508.269
-613.716 688.722 506.728
-619.994 694.144 505.718
-492.062 700.583 508.375
-454.204 706.053 509.676
-480.078 714.567 514.064
-476.67 715.536 506.318
-449.963 568.043 508.171
-396.353 578.366 509.267
-505.907 613.333 506.691
-564.381 641.469 507.31
-661.123 642.692 508.053
-651.375 646.865 511.779
-667.005 646.219 508.889
-664.962 649.037 506.073
-663.41 653.252 508.721
-653.676 668.065 507
-463.154 681.946 512.51
-452.443 693.284 508.035
-453.314 569.626 509.123
-407.719 573.557 507.134
-477.506 578.436 510.903
-485.229 581.854 509.166
-491.354 588.049 511.996
-510.937 601.216 506.369
-514.672 628.038 508.068
-402.283 639.559 511.718
-601.182 654.447 514.228
-475.049 657.978 514.745
-654.262 668.21 512.967
-652.325 673.304 508.79
-514.851 675.919 515.378
-649.069 678.947 507.773
-471.502 682.589 511.83
-453.03 688.51 508.651
-620.505 697.931 510.117
-464.315 717.972 510.77
-428.543 571.902 509.59
-388.963 583.464 510.151
-509.781 598.217 507.34
-506.385 609.597 508.844
-507.102 616.237 510.434
-392.246 632.043 510.771
-397.252 636.095 509.002
-433.393 654.227 509.789
-433.699 653.686 513.348
-438.142 654.145 514.104
-656.123 663.152 511.76
-431.119 658.684 507.589
-521.813 670.033 511.374
-458.244 681.133 508.242
-645.951 682.165 506.785
-473.736 682.479 513.507
-636.088 690.384 510.284
-457.614 710.973 508.709
-459.925 715.003 510.767
-401.643 575.958 508.368
-392.256 580.803 511.902
-511.405 624.591 512.441
-520.089 631.107 510.565
-540.944 633.458 510.787
-552.136 638.342 511.079
-562.697 643.081 512.708
-665.339 643.774 508.893
-432.033 655.861 508.951
-492.205 654.654 515.224
-624.294 660.295 510.582
-620.729 661.954 514.87
-544.292 667.749 511.726
-552.919 668.576 510.564
-484.875 669.272 512.353
-480.865 677.252 521.435
-581.48 677.343 513.043
-454.972 683.976 509.717
-644.63 684.396 513.229
-626.557 697.405 508.51
-410.975 573.57 510.301
-464.022 574.849 513.624
-385.573 587.596 511.144
-511.282 602.718 510.507
-409.324 642.538 519.202
-659.548 659.542 513.994
-562.939 672.726 514.922
-629.414 696.904 512.707
-450.687 699.904 513.377
-455.959 711.997 514.221
-508.119 600.814 514.093
-376.967 604.303 511.683
-511.618 608.284 510.448
-509.767 612.238 512.264
-570.015 645.204 511.976
-578.186 647.964 513.682
-667.671 648.586 511.346
-492.048 653.141 519.999
-645.817 651.445 513.673
-492.182 657.495 517.938
-446.45 656.598 520.174
-635.824 657.721 511.837
-526.916 668.702 515.103
-606.973 686.589 512.28
-506.969 685.923 517.409
-615.254 692.977 511.457
-474.089 720.036 516.691
-468.308 720.192 512.524
-441.4 571.136 513.253
-447.696 571.272 514.446
-404.496 576.135 513.656
-490.971 590.697 517.206
-379.74 598.395 515.455
-513.464 608.613 512.962
-377.96 611.84 513.855
-382.018 619.383 514.313
-536.204 632.995 513.38
-395.5 633.442 515.666
-642.049 655.541 516.466
-429.625 655.154 514.514
-650.578 678.09 514.946
-449.937 693.795 514.076
-623.898 700.435 512.012
-408.612 576.709 518.45
-530.608 633.272 512.266
-664.503 643.798 515.032
-664.454 653.933 515.215
-587.166 650.264 514.093
-494.125 655.223 528.72
-491.659 660.325 520.128
-490.793 662.956 521.983
-546.791 669.819 517.684
-588.079 679.726 515.543
-458.195 682.083 515.766
-495.529 699.55 517.389
-487.814 707.532 517.296
-460.59 717.62 516.533
-469.967 577.47 517.909
-399.108 577.914 514.039
-513.612 607.85 516.373
-509.26 621.139 515.5
-517.836 631.536 518.437
-525.664 633.651 513.918
-549.892 639.093 518.113
-667.284 645.716 513.47
-628.568 662.131 515.742
-467.912 683.471 515.574
-451.091 689.935 517.413
-619.82 700.734 513.553
-615.566 696.636 514.774
-452.134 572.34 514.804
-428.012 574.336 515.629
-475.178 579.922 517.074
-383.553 591.842 518.427
-514.013 628.989 516.763
-388.26 628.619 513.506
-389.739 628.906 519.366
-658.765 643.725 516.77
-667.322 648.815 515.489
-489.429 653.241 516.611
-458.472 657.874 516.599
-425.833 658.04 511.631
-538.3 668.438 516.494
-518.686 672.813 517.636
-652.965 673.533 516.167
-454.717 684.239 520.051
-511.137 680.672 518.336
-626.096 700.543 517.517
-622.238 701.839 517.467
-470.044 721.983 517.713
-451.967 574.034 518.414
-394.77 580.409 518.106
-478.306 584.347 521.418
-499.917 596.09 516.709
-377.052 607.342 519.012
-508.784 618.426 516.292
-515.17 616.267 517.468
-512.003 619.668 518.914
-385.853 624.672 519.71
-571.489 648.031 518.799
-431.809 653.184 520.039
-428.602 658.859 511.304
-655.67 665.288 518.384
-531.873 668.413 518.295
-576.22 677.851 518.864
-593.88 682.401 519.468
-453.033 685.859 517.012
-640.025 689.881 517.744
-634.764 693.67 516.303
-452.446 707.08 516.298
-435.253 574.513 518.34
-390.976 583.002 521.061
-378.505 602.593 522.154
-533.423 634.34 520.395
-536.718 634.099 523.195
-542.079 635.944 522.605
-562.912 645.544 521.173
-662.972 653.37 519.46
-438.544 655.267 521.65
-455.075 657.98 522.701
-462.953 658.762 522.865
-633.301 661.424 517.635
-553.993 671.477 518.977
-469.848 685.943 523.58
-610.045 690.782 516.197
-618.197 700.339 518.515
-464.747 720.772 517.049
-418.156 576.482 520.209
-517.942 615.548 519.952
-662.509 644.528 519.663
-655.039 644.833 518.977
-424.612 654.886 516.619
-626.362 665.662 522.373
-524.302 670.32 521.784
-521.806 671.532 522.862
-464.894 685.248 524.719
-459.255 683.869 524.14
-599.237 684.419 518.919
-472.543 686.466 525.622
-611.783 693.048 520.465
-631.399 697.552 521.762
-449.893 697.8 520.714
-614.917 696.967 520.023
-451.93 705.737 520.975
-467.036 722.436 519.854
-441.749 574.276 521
-456.414 575.319 521.798
-463.669 576.511 521.499
-469.641 579.77 524.793
-387.689 586.595 522.944
-501.656 599.574 522.094
-510.507 605.67 521.144
-378.973 612.426 522.292
-512.336 626.518 521.426
-522.991 633.83 518.606
-548.766 639.598 523.655
-664.412 647.379 519.093
-591.005 653.023 518.496
-473.136 658.455 525.702
-469.557 659.028 524.05
-630.808 665.351 523.294
-489.534 667.149 528.138
-476.904 681.739 520.157
-603.817 687.111 519.618
-502.094 695.061 530.802
-496.752 700.689 527.398
-477.127 719.819 525.616
-399.789 579.394 521.675
-393.88 630.592 523.164
-581.048 651.388 521.302
-424.907 651.447 522.041
-596.484 656.633 523.727
-605.714 660.026 523.617
-616.071 663.643 522.692
-622.549 666.686 525.369
-650.142 681.364 521.031
-646.22 686.441 521.712
-607.783 689.734 521.489
-457.24 714.127 523.58
-484.47 713.02 525.683
-435.119 575.925 524.415
-519.496 621.893 524.288
-516.554 624.332 524.621
-382.075 618.302 521.933
-651.608 647.517 519.977
-647.946 652.068 521.969
-658.355 660.403 520.446
-658.941 660.794 517.893
-486.462 671.076 526.078
-534.421 669.675 524.477
-540.086 670.508 525.848
-654.01 670.777 521.397
-652.788 676.339 521.281
-512.576 681.271 529.826
-585.29 681.504 523.578
-452.219 687.816 524.152
-474.754 685.012 524.767
-507.897 687.269 530.193
-615.24 695.337 527.893
-463.702 721.297 525.175
-474.168 722.243 527.775
-428.195 576.689 523.735
-463.348 577.915 529.969
-489.998 592.434 522.464
-515.828 611.976 524.836
-518.619 615.365 523.409
-514.657 629.901 521.844
-527.562 635.049 522.712
-400.629 635.524 520.515
-588.005 654.789 526.385
-435.816 655.154 526.664
-639.632 659.63 521.63
-566.754 675.977 521.402
-606.877 689.501 527.722
-600.548 686.482 524.902
-637.514 693.47 522.626
-617.779 699.008 524.708
-626.229 700.809 524.696
-623.897 701.499 522.581
-446.121 574.923 525.637
-381.827 596.729 526.363
-655.598 644.761 523.046
-577.603 652.557 529.979
-418.631 651.676 515.026
-530.908 670.46 530.479
-527.653 670.26 527.833
-520.692 673.384 530.361
-559.802 674.409 524.011
-453.269 705.724 530.034
-480.687 717.16 527.494
-403.231 579.586 526.468
-507.002 605.179 527.878
-512.55 624.476 523.148
-548.267 640.177 529.529
-557.604 644.674 528.869
-652.248 648.581 524.998
-659.669 652.344 523.148
-645.495 656.359 524.63
-478.823 656.649 524.764
-636.088 664.762 527.67
-654.605 665.135 523.701
-546.826 671.44 525.533
-516.757 677.003 530.974
-621.267 701.078 525.141
-455.858 711.011 531.019
-438.428 575.649 528.042
-458.325 576.048 526.903
-393.853 582.843 528.751
-480.963 588.172 525.584
-491.648 595.539 528.65
-500.879 601.473 529.175
-512.182 609.981 530.194
-522.231 634.102 527.08
-659.005 646.619 523.263
-426.869 650.564 525.95
-488.08 653.521 525.848
-656.072 658.346 524.589
-654.638 667.609 527.014
-610.676 691.715 526.751
-642.418 690.97 525.651
-629.131 700.084 529.118
-623.59 701.49 530.822
-490.145 707.715 528.007
-451.61 700.071 528.887
-471.171 723.37 526.455
-418.389 577.947 526.327
-409.618 578.737 527.244
-390.476 585.318 531.903
-385.484 591.609 531.554
-521.133 621.768 527.871
-389.037 625.28 527.462
-517.4 630.855 526.241
-411.37 640.716 526.384
-406.097 635.916 527.472
-421.212 646.855 528.813
-420.532 650.186 521.992
-431.965 653.462 528.974
-441.083 657.625 532.995
-542.676 673.084 538.155
-655.303 673.129 528.278
-573.592 679.494 527.594
-653.959 678.933 528.065
-455.881 685.15 529.77
-651.838 684.138 530.564
-647.639 688.361 528.265
-467.843 723.743 528.177
-432.452 577.241 533.896
-378.381 608.677 528.89
-516.99 615.062 532.385
-384.204 620.106 526.106
-538.227 635.087 530.677
-654.82 647.926 525.851
-415.9 645.396 524.592
-593.394 657.154 530.177
-450.88 658.308 529.245
-609.818 663.689 529.888
-653.535 661.665 528.22
-550.736 673.182 530.79
-598.259 686.742 531.252
-451.342 691.901 529.315
-462.356 719.724 533.584
-398.905 582.131 533.647
-380.627 601.846 533.451
-381.214 614.906 528.241
-520.271 618.875 530.585
-530.567 635.08 531.467
-543.146 638.002 533.922
-568.19 649.953 533.427
-649.698 654.052 526.813
-655.72 652.546 525.781
-599.624 659.702 531.65
-476.696 657.769 532.302
-587.136 683.724 531.698
-469.07 688.259 535.34
-450.678 696.048 526.886
-424.317 578.053 532.002
-483.44 590.61 528.449
-384.574 618.757 531.366
-520.505 632.055 531.942
-652.769 654.602 527.224
-466.245 659.62 534.865
-657.688 666 534.164
-556.03 674.98 532.576
-565.786 678.397 534.057
-484.228 676.573 535.211
-635.674 696.269 529.254
-453.466 702.779 536.524
-459.958 715.987 536.867
-441.797 575.733 536.472
-416.592 578.953 535.942
-468.724 581.414 530.542
-378.752 605.989 530.558
-519.851 627.759 530.165
-515.974 628.204 527.003
-587.95 656.009 532.367
-648.107 657.288 529.046
-644.543 660.661 531.776
-619.656 668.151 533.676
-632.029 668.823 532.159
-628.21 670.432 534.613
-524.853 672.311 534.882
-604.952 689.169 531.877
-477.048 722.04 538.614
-451.197 575.025 531.309
-456.544 575.773 536.431
-411.213 579.71 537.365
-473.599 584.94 530.571
-379.938 611.82 534.987
-395.431 629.178 528.87
-399.437 632.541 526.171
-525.424 635.524 534.839
-428.092 650.709 533.998
-651.095 657.847 530.02
-535.044 671.532 534.947
-478.481 683.15 533.427
-453.673 688.191 534.938
-614.694 693.552 534.083
-497.383 702.268 539.709
-626.655 702.293 532.118
-477.285 587.676 532.567
-484.437 591.88 533.449
-388.221 621.998 533.166
-393.435 625.695 532.671
-400.629 630.086 531.792
-414.05 638.974 533.564
-471.643 659.307 535.496
-655.062 663.668 531.298
-658.698 670.353 536.342
-657.02 675.317 534.505
-458.01 685.883 535.223
-576.95 681.949 535.93
-452 695.302 534.291
-620.309 698.975 531.258
-465.721 722.631 536.607
-406.285 580.528 535.664
-388.793 588.308 537.607
-649.656 658.769 533.024
-606.646 663.378 536.459
-490.063 670.318 542.337
-473.514 687.853 536.019
-649.09 688.991 534.629
-465.418 687.494 535.216
-619.451 696.631 535.782
-485.257 714.822 537.889
-473.594 723.666 537.222
-448.947 574.61 538.443
-404.746 582.259 542.37
-467.215 581.332 536.953
-493.131 597.204 534.308
-498.407 600.656 532.737
-383.411 596.9 536.678
-382.417 615.838 536.191
-422.154 644.994 536.153
-561.526 647.746 538.163
-493.753 653.143 533.067
-495.649 654.55 537.778
-483.135 655.449 531.823
-457.658 659.302 534.38
-493.844 660.404 534.148
-638.734 667.835 539.837
-583.863 683.855 537.765
-461.657 686.359 534.769
-453.11 697.647 540.776
-491.678 708.34 539.356
-470.503 724.379 535.258
-392.744 585.635 539.36
-476.054 586.336 537.989
-488.973 593.879 536.903
-502.197 603.114 536.087
-505.907 605.91 533.337
-380.635 606.583 541.58
-379.574 608.922 537.648
-405.478 630.684 535.631
-534.39 635.327 537.278
-436.79 656.661 535.344
-642.956 693.233 533.476
-633.429 700.158 535.444
-622.669 699.575 537.282
-626.308 704.047 536.727
-624.474 702.44 537.422
-468.861 724.008 541.79
-460.412 577.506 537.343
-482.966 589.884 538.232
-512.534 611.186 536.393
-519.88 618.519 536.122
-397.699 625.953 536.127
-391.113 623.044 537.575
-539.242 636.641 538.097
-489.967 654.174 536.761
-576.917 653.445 539.612
-589.692 657.121 538.768
-496.105 656.858 541.06
-654.09 659.761 534.685
-649.949 659.24 537.296
-448.107 658.816 535.247
-530.167 672.148 538.943
-660.307 672.237 542.155
-652.232 686.534 540.737
-613.875 693.059 538.135
-480.599 719.49 538.888
-386.233 619.867 537.995
-651.857 658.669 536.651
-492.752 665.113 539.29
-656.263 678.791 536.241
-656.48 680.056 541.753
-459.552 687.462 543.914
-504.702 693.953 542.503
-458.54 713.242 539.787
-521.542 623.781 535.087
-402.821 627.162 540.357
-396.063 624.833 542.285
-567.703 650.525 542.539
-482.714 657.099 540.091
-656.943 662.081 535.369
-614.185 666.676 539.053
-633.019 671.015 538.687
-519.335 676.437 538.634
-559.656 677.739 542.411
-594.95 687.328 540.152
-610.051 692.401 542.167
-501.137 699.447 548.366
-630.039 704.179 538.282
-457.267 710.196 543.118
-454.458 574.751 544.38
-448.783 575.4 546.633
-495.715 597.504 538.172
-418.128 639.77 541.491
-552.909 643.924 538.633
-426.268 647.468 544.221
-434.756 655.667 539.391
-655.418 658.111 541.339
-659.841 659.75 540.589
-446.91 659.548 543.005
-468.636 660.768 547.715
-484.319 677.662 541.802
-478.756 683.802 544.899
-588.773 686.099 545.641
-508.774 688.384 541.157
-649.509 690.178 540.68
-471.2 688.996 543.676
-426.92 578.827 544.06
-381.899 615.634 543.262
-518.756 615.811 539.041
-410.565 632.366 542.978
-432.615 653.588 544.128
-463.542 660.499 544.396
-628.095 672.095 540.541
-522.127 674.795 539.683
-553.33 675.548 540.513
-580.664 683.952 545.781
-570.134 681.019 543.901
-603.547 691.489 549.014
-646.329 693.096 538.926
-641.466 698.007 540.425
-622.252 697.625 544.594
-453.196 692.428 542.297
-630.43 706.312 542.091
-455.254 705.169 543.818
-397.947 584.339 542.261
-487.11 589.999 541.742
-382.71 601.632 543.823
-504.24 603.151 538.759
-512.69 608.179 540.371
-545.567 640.885 541.808
-476.618 659.104 541.936
-649.795 660.999 543.442
-598.202 660.189 541.648
-455.914 660.26 544.487
-440.61 658.353 543.291
-662.338 664.028 542.892
-617.046 667.865 544.77
-605.28 663.12 545.966
-623.864 670.765 541.705
-633.254 672.655 544.529
-515.406 682.799 547.434
-511.692 685.597 543.901
-456.354 687.679 543.902
-474.07 687.865 549.638
-627.258 705.234 542.135
-496.503 594.86 541.828
-504.555 599.717 541.879
-522.091 619.333 541.286
-414.911 635.723 546.319
-495.467 655.047 543.231
-661.162 657.109 545.287
-497.013 658.876 545.882
-463.707 689.179 549.832
-647.949 694.177 545.004
-461.014 715.303 547.163
-476.081 723.635 548.731
-468.695 580.161 544.167
-386.386 594.085 543.883
-381.69 612.31 547.439
-519.831 612.8 542.179
-384.581 618.965 543.43
-538.745 638.415 543.478
-522.437 634.687 536.539
-520.334 632.534 539.069
-521.513 635.342 544.012
-524.891 637.062 545.504
-559.681 647.716 544.068
-536.6 673.275 543.068
-468.311 689.347 548.75
-619.8 696.548 549.38
-645.225 696.766 543.225
-454.185 699.616 547.352
-625.586 702.17 544.558
-490.256 712.581 552.317
-464.442 720.017 545.69
-472.429 724.372 545.253
-440.95 576.706 545.453
-460.187 576.827 542.475
-477.649 584.608 543.276
-391.189 589.176 546.993
-390.177 622.648 549.241
-519.544 633.779 546.379
-529.441 637.829 546.673
-528.506 636.047 541.226
-496.277 661.453 546.765
-473.418 660.456 548.543
-645.839 665.804 548.763
-549.39 675.718 545.986
-454.54 689.941 548.141
-651.159 689.683 546.866
-636.289 704.21 543.707
-458.319 575.163 546.554
-413.934 581.245 549.211
-482.722 584.331 546.75
-491.773 587.136 547.082
-501.674 591.076 546.866
-510.355 600.481 543.915
-516.991 603.694 544.991
-522.28 608.512 545.484
-519.278 629.299 545.315
-585.493 656.178 547.502
-594.923 659.218 549.817
-611.527 665.329 551.823
-634.582 708.293 548.132
-630.769 708.428 547.279
-484.837 718.082 550.465
-466.992 722.601 545.18
-435.627 578.074 547.405
-404.432 584.131 549.231
-396.206 586.621 547.992
-385.484 599.759 551.483
-401.477 626.536 546.862
-406.225 628.606 546.751
-532.863 636.842 544.002
-534.359 639.318 548.196
-545.52 642.835 546.309
-540.245 641.998 549.505
-553.595 646.218 547.341
-663.381 658.625 545.71
-455.553 660.712 550.825
-497 663.207 553.257
-663.843 665.873 547.143
-487.717 674.599 549.277
-535.303 674.926 549.414
-528.626 674.427 546.469
-655.678 681.997 548.114
-480.54 721.589 551.184
-423.788 579.711 551.417
-416.848 579.823 545.652
-507.496 595.001 546.136
-524.893 614.247 545.96
-521.041 624.792 541.309
-521.994 622.603 546.41
-529.596 639.296 550.228
-574.978 653.227 547.527
-497.77 656.925 548
-658.411 658.048 550.119
-491.276 656.622 549.49
-480.123 659.6 551.337
-448.377 659.833 549.901
-455.557 660.562 556.993
-619.57 668.625 551.978
-638.696 671.966 549.927
-629.747 673.374 547.678
-524.899 676.003 547.523
-543.032 675.447 549.5
-661.445 671.808 548.249
-563.627 680.127 552.333
-595.819 689.288 552.908
-505.935 694.261 551.644
-644.098 700.514 547.949
-629.155 706.506 550.879
-518.353 594.39 550.358
-383.574 606.328 552.867
-524.165 618.04 546.115
-547.477 645.412 551.915
-664.434 661.092 547.869
-437.751 655.965 550.525
-633.16 674.786 552.145
-583.65 685.974 558.068
-613.588 695.88 555.776
-465.93 576.879 549.048
-443.415 577.247 551.394
-523.41 603.145 547.629
-528.35 606.747 548.242
-384.58 618.528 549.75
-409.682 630.742 554.716
-565.04 650.403 549.177
-429.744 649.252 553.084
-663.719 663.375 551.356
-625.467 671.541 551.518
-589.88 688.698 565.567
-456.644 707.671 550.389
-496.214 705.476 551.461
-523.611 598.663 549.645
-534.841 601.478 552.227
-527.876 610.704 547.706
-534.641 610.023 550.274
-530.295 614.884 549.915
-396.872 625.466 551.401
-519.328 632.949 550.503
-419.463 639.881 549.628
-663.177 658.163 549.435
-635.329 674.023 550.424
-520.335 679.299 549.112
-556.248 678.559 553.692
-471.005 689.069 555.143
-467.316 690.239 559.079
-453.779 693.685 550.398
-467.432 722.701 552.386
-478.155 580.622 550.092
-440.273 578.483 557.578
-405.026 586.344 557.154
-393.918 590.707 554.548
-389.816 594.437 553.791
-536.565 606.376 551.079
-525.321 619.286 549.236
-521.213 627.717 551.051
-415.312 635.001 556.902
-523.056 636.814 551.888
-571.836 653.196 555.233
-497.929 656.279 552.131
-444.217 658.304 553.454
-471.959 661.389 558.768
-659.518 674.87 550.821
-652.905 687.081 552.623
-453.87 691.158 557.085
-639.859 706.006 550.406
-455.2 703.202 553.598
-459.252 713.044 552.82
-634.28 710.362 553.102
-470.739 724.458 552.513
-511.041 589.725 550.892
-398.526 588.962 557.078
-537.707 615.261 553.913
-534.336 641.08 553.09
-540.475 643.347 556.084
-582.494 655.847 554.763
-433.716 651.789 556.611
-494.912 667.352 555.572
-644.054 670.481 555.389
-532.409 676.408 554.472
-574.331 683.337 556.548
-519.728 683.318 559.198
-515.836 686 558.121
-455.528 689.534 555.784
-649.076 695.099 553.083
-621.755 699.817 562.399
-627.655 702.658 555.12
-632.763 709.827 554.915
-467.74 576.326 552.962
-479.211 578.65 555.039
-432.034 579.428 556.176
-422.624 580.538 556.409
-487.497 582.976 550.746
-499.705 586.225 550.295
-508.149 584.927 553.893
-543.394 604.072 554.423
-387.839 619.995 557.895
-528.045 639.409 553.273
-558.434 649.434 556.215
-497.424 656.128 557.044
-492.859 657.273 558.845
-483.71 659.646 558.965
-591.676 658.449 557.33
-653.436 661.061 552.307
-499.48 658.358 554.973
-463.637 661.259 552.86
-650.215 664.951 555.241
-661.14 670.157 552.509
-528.737 677.427 555.423
-481.946 680.749 553.148
-656.242 678.799 553.663
-508.299 693.224 558.334
-643.689 703.354 554.568
-483.886 720.448 556.435
-479.489 578.025 558.544
-414.424 583.492 558.428
-498.095 582.646 553.978
-531.833 596.336 553.65
-544.782 607.989 554.84
-384.508 611.98 558.125
-528.799 623.173 553.674
-403.055 627.272 555.818
-423.092 642.361 556.678
-661.091 659.828 554.524
-463.119 661.369 559.533
-661.819 666.528 553.955
-549.962 678.025 556.942
-524.059 680.354 558.239
-457.912 689.46 557.574
-453.626 695.502 557.492
-456.183 709.053 556.242
-473.875 724.578 553.46
-450.696 576.933 557.994
-489.538 580.603 555.373
-519.491 587.205 555.727
-532.065 591.867 556.738
-526.124 630.175 555.659
-524.254 634.196 555.288
-660.368 664.71 555.745
-494.4 670.102 563.038
-521.208 684.171 564.292
-652.181 689.395 557.97
-625.279 699.679 555.521
-454.811 705.459 562.551
-638.019 708.821 555.002
-463.732 718.753 553.545
-481.733 722.68 559.988
-465.587 576.162 556.09
-508.365 580.293 559.299
-542.846 596.678 557.766
-549.994 600.367 559.276
-384.697 616.36 555.382
-502.041 659.356 564.953
-602.558 662.035 560.162
-617.07 667.29 559.909
-487.54 675.781 558.196
-636.311 675.36 554.975
-630.747 674.266 557.385
-634.436 675.873 559.882
-478.247 684.493 559.225
-512.469 688.942 557.969
-454.439 700.162 561.848
-457.926 575.758 555.328
-516.24 582.465 559.094
-398.826 591.364 562.996
-552.068 603.995 559.081
-388.744 602.455 561.984
-536.254 622.747 557.38
-395.896 624.6 558.344
-528.841 639.416 556.872
-533.987 641.167 557.97
-547.793 645.919 559.005
-654.417 679.349 558.494
-653.738 683.847 557.231
-468.057 724.919 559.915
-501.692 578.859 560.697
-437.39 579.353 564.403
-424.382 581.88 564.113
-539.976 591.391 560.575
-553.446 606.84 560.134
-392.54 622.161 562.653
-407.452 628.874 562.555
-587.672 657.727 560.946
-655.669 662.062 557.01
-450.656 659.443 558.778
-448.682 657.569 568.795
-656.784 672.603 557.056
-640.457 675.096 558.976
-453.208 695.683 566.069
-646.366 700.312 558.765
-501.527 700.99 559.553
-632.292 708.026 560.994
-635.882 710.38 560.042
-461.714 717.767 556.287
-463.252 721.328 559.322
-458.398 576.907 562.437
-465.037 577.089 564.16
-490.477 579.001 559.42
-395.83 593.53 562.614
-386.53 608.228 562.776
-550.481 609.856 559.164
-544.866 612.989 556.942
-543.535 620.826 560.62
-535.906 628.991 560.522
-531.721 633.522 559.882
-528.975 637.997 558.297
-430.239 647.027 564.574
-442.902 656.079 561.681
-611.226 664.991 561.707
-649.182 668.573 559.268
-639.278 677.07 564.128
-544.028 678.06 560.149
-537.628 677.687 559.364
-562.72 681.023 561.019
-459.256 691.946 569.692
-476.878 724.658 558.415
-472.373 725.643 558.948
-516.548 580.113 562.9
-528.321 586.239 560.141
-545.932 591.134 564.576
-538.289 586.963 564.966
-549.893 595.456 562.484
-560.698 605.272 565.847
-550.076 614.489 561.517
-500.816 656.24 562.465
-438.284 652.603 565.48
-455.934 659.973 565.828
-657.572 663.456 557.851
-499.549 663.195 563.282
-623.535 670.289 562.44
-653.808 676.998 561.302
-474.118 687.52 562.736
-455.379 690.191 563.366
-601.062 692.423 561.665
-496.019 707.557 561.437
-640.633 706.962 560.207
-457.627 715.701 559.695
-485.713 720.322 561.805
-478.376 577.986 562.943
-514.651 578.409 566.073
-472.714 577.724 565.911
-489.041 578.317 564.158
-386.822 616.398 562.862
-532.091 636.267 560.635
-534.129 640.276 561.341
-476.91 660.817 567.871
-461.515 660.744 567.392
-628.083 672.681 564.321
-645.599 673.584 563.115
-534.452 679.529 564.883
-453.93 690.784 564.218
-463.868 691.459 565.116
-452.899 692.338 566.065
-650.302 695.064 559.533
-607.848 695.38 562.943
-628.467 703.457 563.222
-490.775 714.812 563.476
-479.551 725.626 565.403
-474.808 727.707 565.036
-471.13 728.004 564.886
-499.129 577.855 563.218
-444.675 578.246 566.306
-526.407 582.697 563.832
-418.065 584.42 566.114
-408.196 587.839 565.776
-535.598 638.598 563.46
-553.795 647.936 563.258
-569.628 653.317 563.679
-653.205 666.885 559.581
-621.006 669.205 572.822
-655.005 668.915 559.078
-652.998 672.994 561.021
-570.878 683.476 565.897
-654.131 683.861 561.501
-482.314 680.664 559.6
-454.386 700.217 569.242
-454.579 710.999 561.577
-487.521 721.177 567.503
-453.064 577.42 567.358
-393.854 597.962 566.009
-411.669 631.339 564.543
-540.681 642.85 563.249
-426.26 643.808 563.693
-497.389 656.219 564.533
-581.165 656.435 564.743
-502.065 657.291 563.752
-488.209 658.684 564.989
-615.911 666.941 571.124
-650.229 671.247 561.802
-493.445 672.67 572.135
-485.388 678.723 568.485
-644.416 677.022 569.062
-653.156 690.623 561.845
-653.745 696.141 564.68
-604.49 695.054 568.779
-648.701 700.89 562.499
-643.196 706.347 563.387
-467.183 727.167 565.627
-431.079 580.439 564.75
-401.236 593.563 572.392
-557.482 597.644 565.822
-558.069 601.285 564.341
-400.575 625.08 565.756
-409.227 628.928 573.608
-538.847 635.227 564.973
-562.25 682.485 571.104
-555.254 680.781 567.62
-549.708 680.099 567.699
-656.895 687.829 565.23
-626.106 702.428 566.264
-634.95 711.04 564.786
-508.654 577.241 566.907
-526.218 580.918 567.657
-403.438 590.83 568.684
-558.681 612.019 566.098
-390.039 619.284 567.453
-547.416 629.344 567.503
-548.306 645.297 566.003
-555.214 647.642 570.686
-559.599 649.722 570.829
-596.723 660.356 566.578
-498.407 666.066 566.304
-649.122 672.739 565.449
-469.862 690.043 568.176
-466.452 691.508 569.126
-613.929 698.101 565.918
-637.8 710.007 563.569
-452.942 709.526 566.192
-452.596 714.598 566.014
-456.601 720.308 567.173
-463.327 724.397 564.603
-447.827 578.01 573.576
-499.82 577.488 568.699
-555.19 593.444 568.29
-563.367 595.367 571.532
-562.885 598.678 568.846
-564.511 601.037 568.934
-554.239 620.126 566.894
-420.859 638.539 566.249
-562.15 650.951 566.258
-590.51 658.866 567.14
-652.261 674.02 563.885
-631.895 674.535 567.55
-528.542 681.875 567.95
-523.067 685.207 570.239
-655.186 680.074 564.066
-517.468 688.677 569.342
-490.775 578.094 570.762
-482.031 578.341 573.502
-439.919 579.501 573.066
-550.823 589.7 570.334
-399.308 596.728 574.967
-570.466 597.23 574.202
-417.171 634.523 573.036
-538.913 640.904 566.037
-432.988 646.747 576.171
-453.37 659.03 569.918
-554.579 683.051 580.665
-595.406 690.862 567.173
-509.615 695.073 568.774
-652.251 704.151 567.008
-648.279 707.067 566.064
-632.337 708.386 568.655
-637.918 711.974 565.933
-489.98 718.64 572.472
-461.472 577.562 570.363
-397.728 599.917 576.051
-569.87 603.073 571.443
-568.726 606.015 570.901
-545.164 635.833 569.54
-541.474 639.267 568.326
-468.504 661.305 568.222
-652.391 672.139 566.529
-541.322 680.331 570.266
-660.494 680.108 566.552
-616.25 700.25 571.418
-622.316 702.268 571.063
-500.772 703.546 568.859
-453.478 705.705 572.106
-643.251 710.439 566.206
-494.259 710.64 569.405
-468.382 729.115 570.832
-536.701 584.329 568.356
-546.271 587.311 571.016
-419.036 585.416 572.538
-396.12 603.72 577.433
-387.913 612.683 567.78
-400.859 623.793 573.948
-577.695 655.935 572.729
-600.548 661.617 575.205
-655.449 675.029 565.918
-660.491 670.479 567.325
-667.39 670.148 568.04
-641.188 677.785 574.016
-636.266 676.182 570.242
-644.455 678.349 575.443
-533.411 682.119 573.958
-545.887 681.201 574.567
-581.444 686.75 570.707
-660.995 686.904 567.972
-661.221 692.24 570.103
-454.777 691.416 569.671
-472.437 688.572 574.533
-656.938 700.025 569.454
-634.483 713.885 569.449
-491.544 714.273 568.901
-463.296 726.138 568.553
-519.374 577.634 573.394
-561.265 591.297 575.411
-573.077 599.919 573.968
-389.388 616.48 570.769
-425.709 641.149 574.593
-502.521 654.947 572.203
-443.743 654.614 570.394
-504.021 656.346 570.154
-506.221 657.402 576.519
-593.999 659.84 573.812
-665.43 666.636 567.88
-664.698 663.57 568.752
-656.424 668.836 568.911
-661.739 663.869 569.421
-499.442 668.937 580.235
-669.15 675.559 569.466
-665.086 684.783 570.235
-478.53 684.203 573.673
-627.893 704.59 570.42
-655.391 704.82 571.104
-651.713 708.444 570.702
-645.894 711.621 568.447
-638.903 714.912 568.584
-450.44 712.795 571.669
-450.861 716.452 569.761
-429.529 582.12 572.582
-568.591 609.899 571.567
-569.402 616.737 573.876
-395.161 621.249 571.701
-561.091 626.764 573.338
-545.04 642.515 569.394
-571.498 653.996 574.64
-496.559 655.853 572.338
-667.433 659.821 571.315
-673.413 659.841 572.693
-669.033 663.085 569.33
-503.014 662.493 574.063
-672.535 664.72 570.289
-499.952 666.906 574.557
-673.625 668.822 570.917
-649.652 673.918 571.674
-628.9 672.871 576.175
-525.239 686.631 578.434
-569.705 684.402 574.407
-466.336 692.267 579.581
-453.712 694.78 572.722
-640.578 716.634 571.859
-452.001 716.983 573.769
-483.635 725.57 569.27
-478.654 728.591 569.585
-508.707 577.39 575.354
-528.486 580.098 573.173
-536.347 583.093 571.718
-568.877 593.771 576.472
-392.516 609.268 575.585
-564.615 620.402 572.557
-586.381 658.19 577.668
-453.514 658.273 581.194
-662.043 662.773 572.198
-651.73 671.249 568.761
-513.696 694.822 579.646
-501.854 704.472 577.688
-633.116 711.643 573.688
-646.664 713.02 572.941
-487.244 724.616 572.729
-459.743 723.86 572.056
-475.424 730.339 571.223
-471.27 578.066 573.327
-546.032 586.043 574.463
-410.638 589.1 574.59
-405.57 626.274 577.198
-553.921 633.396 572.839
-469.082 660.257 578.207
-609.426 664.667 574.207
-674.652 672.558 572.967
-656.472 667.883 572.73
-671.444 680.091 573.721
-600.737 694.288 575.736
-462.548 693.29 577.304
-660.843 698.653 573.953
-609.301 697.989 573.219
-630.541 706.152 575.582
-457.065 719.608 577.49
-482.592 728.679 573.114
-406.359 592.507 578.98
-578.321 601.533 576.111
-566.535 652.028 577.131
-476.055 659.588 578.249
-464.413 660.365 576.737
-676.66 663.948 573.865
-677.688 668.567 575.665
-538.251 682.347 578.317
-485.43 679.298 577.666
-580.274 688.321 585.992
-594.189 691.616 577.999
-622.977 703.418 576.302
-632.711 707.736 577.669
-492.203 714.164 576.546
-451.454 709.595 578.645
-635.27 717.671 574.52
-427.287 583.633 579.23
-554.172 588.309 576.322
-577.151 606.013 575.385
-583.621 602.225 579.245
-392.452 614.511 577.759
-548.846 639.243 572.305
-551.684 645.35 571.54
-552.818 643.445 574.412
-439.646 651.181 575.835
-445.705 654.366 579.857
-672.094 657.871 574.736
-675.488 658.074 576.777
-485.354 658.837 572.284
-457.943 659.381 579.567
-657.424 669.347 577.68
-549.468 682.42 579.879
-531.984 684.162 580.589
-528.197 686.573 583.467
-666.562 690.067 574.904
-615.816 701.35 578.851
-650.389 711.115 577.974
-495.582 710.379 578.63
-640.78 718.09 578.368
-633.216 715.566 574.56
-489.206 723.357 578.56
-494.549 577.982 578.432
-455.998 577.961 578.678
-542.354 584.102 578.452
-580.879 598.345 579.645
-584.545 608.77 580.423
-558.199 637.833 576.402
-505.948 654.338 578.931
-677.705 660.492 577.542
-668.144 659.783 575.782
-663.209 663.993 577.551
-679.331 664.879 579.286
-618.64 668.366 579.74
-615.368 667.242 584.028
-676.089 676.183 578.388
-455.524 693.371 575.319
-454.865 699.855 576.475
-656.116 705.475 577.081
-626.769 704.643 578.482
-454.231 703.611 581.712
-485.909 727.027 577.317
-479.292 729.607 576.524
-470.696 728.705 576.489
-514.881 578.006 581.072
-528.081 579.372 578.165
-465.942 578.05 580.371
-577.459 614.854 577.565
-554.667 640.944 575.504
-558.002 646.947 577.014
-562.77 649.898 579.075
-501.721 653.067 583.031
-498.455 654.142 579.565
-638.295 676.635 581.812
-536.866 684.748 587.894
-520.074 690.985 582.796
-645.194 715.266 580.099
-632.604 715.655 580.091
-464.021 725.917 575.433
-507.217 578.148 583.385
-576.95 594.149 581.616
-573.052 625.026 578.304
-393.263 618.219 577.312
-396.798 621.191 579.706
-565.672 632.721 577.706
-426.67 640.267 586.886
-507.159 660.338 583.476
-492.671 656.047 577.662
-648.244 677.758 578.426
-671.27 685.313 578.313
-457.88 694.903 578.211
-633.181 710.594 579.434
-491.391 716.748 580.303
-454.052 714.264 582.789
-450.661 713.05 578.243
-636.744 719.341 579.221
-491.461 719.476 583.619
-474.325 727.643 579.714
-521.8 578.965 584.047
-448.138 579.179 582.165
-535.756 581.842 579.518
-436.514 581.215 579.812
-419.244 586.455 579.462
-569.179 591.055 581.186
-414.578 589.593 583.546
-587.42 598.913 584.701
-590.628 604.202 585.907
-402.487 624.973 580.298
-560.782 643.905 580.065
-483.569 657.086 583.002
-594.014 659.716 580.435
-678.923 671.068 582.074
-654.057 674.925 582.561
-492.628 674.835 584.745
-562.668 684.96 585.697
-664.464 695.84 580.976
-463.088 722.373 580.18
-475.352 578.326 582.535
-401.057 601.848 585.253
-422.628 637.584 582.069
-430.437 642.202 593.637
-579.914 656.808 583.231
-674.03 658.964 580.254
-669.329 661.989 582.821
-605.333 663.484 581.854
-644.269 678.617 586.463
-542.181 683.597 585.92
-484.086 680.537 585.994
-672.698 685.363 584.434
-467.569 691.863 586.094
-608.303 698.534 583.25
-507.748 700.805 582.747
-452.954 710.131 586.64
-458.974 717.316 583.616
-467.192 721.456 584.809
-541.652 583.659 583.088
-536.853 582.254 585.391
-404.43 595.429 583.213
-581.415 621.838 581.797
-395.564 616.561 584.148
-419.308 634.82 586.258
-575.031 655.066 585.157
-451.196 656.881 585.751
-504.2 665.063 585.086
-473.813 687.578 586.313
-590.607 690.956 584.301
-459.491 695.925 584.109
-455.46 696.294 577.595
-602.456 695.766 583.605
-490.608 722.54 585.145
-487.389 724.835 582.675
-528.135 580.117 584.811
-484.584 578.373 587.1
-553.826 586.597 582.3
-575.801 591.171 585.971
-400.116 608.482 588.816
-411.941 630.329 584.63
-568.192 639.03 581.925
-575.768 632.186 582.004
-439.177 649.28 586.391
-569.635 652.699 584.38
-498.577 670.788 586.538
-648.081 679.191 586.74
-598.1 693.859 585.99
-456.45 698.626 581.78
-657.791 704.129 583.369
-629.112 705.654 586.71
-497.374 710.413 585.659
-633.451 718.625 582.54
-637.991 720.033 586.329
-479.028 726.629 581.834
-497.366 578.362 587.996
-562.737 588.624 582.56
-397.567 613.988 587.288
-586.792 614.275 583.584
-398.989 624.303 583.943
-567.597 645.152 585.538
-493.365 653.616 586.965
-507.884 654.306 583.837
-677.405 659.486 581.261
-591.206 659.408 588.026
-446.524 652.83 593.439
-599.284 661.547 586.587
-472.259 658.235 587.261
-461.251 659.127 588.208
-621.458 669.892 588.27
-630.738 673.709 590.572
-546.869 684.466 590.06
-571.093 686.608 587.431
-493.383 715.1 587.701
-633.641 719.384 589.736
-483.588 726.927 580.687
-473.987 578.448 589.011
-425.19 586.1 586.533
-547.315 584.83 586.37
-567.062 587.839 589.585
-557.719 586.33 588.938
-410.739 593.332 587.96
-402.467 627.379 585.953
-566.308 648.208 586.075
-562.661 648.06 582.168
-568.743 651.247 586.865
-508.597 656.444 585.562
-673.655 660.867 585.298
-607.966 665.033 590.334
-679.312 668.236 586.494
-677.09 677.962 585.19
-650.9 678.666 587.056
-666.4 695.142 589.355
-516.193 695.197 589.273
-512.471 698.035 589.248
-621.964 703.49 585.166
-646.847 715.561 587.524
-464.359 578.513 587.222
-444.631 581.308 588.37
-433.88 583.42 586.54
-593.024 599.413 590.438
-591.323 610.996 586.61
-586.109 621.472 585.257
-396.502 619.949 585.533
-577.734 636.398 585.378
-505.825 652.79 586.292
-584.862 658.114 586.46
-678.599 662.831 584.54
-502.605 706.279 584.71
-453.536 706.077 586.992
-632.517 708.447 584.426
-631.652 712.96 586.121
-474.27 723.933 584.799
-483.177 724.959 584.997
-533.661 582.403 592.7
-585.969 594.999 587.575
-407.932 629.555 587.09
-583.835 629.62 586.032
-663.946 667.463 585.763
-598.181 694.25 595.759
-616.311 701.979 590.475
-652.747 709.887 584.949
-477.825 723.624 587.147
-513.234 579.552 591.811
-453.837 580.123 591.527
-597.625 602.083 593.663
-397.959 623.607 586.959
-677.497 677.43 593.254
-552.175 684.852 590.737
-576.506 688.642 594.744
-671.499 689.194 593.223
-509.728 701.042 590.756
-658.646 704.811 588.592
-500.018 709.288 586.837
-630.35 717.359 588.972
-641.444 718.651 585.711
-637.786 720.511 594.448
-487.729 724.027 587.158
-462.22 579.622 593.681
-525.089 581.468 595.38
-571.544 589.361 587.366
-582.149 592.192 588.785
-403.552 598.648 586.946
-592.388 618.162 589.39
-585.448 635.344 590.275
-575.475 642.286 588.349
-676.428 661.028 585.785
-671.829 662.041 588.638
-669.359 663.519 588.909
-654.422 678.368 592.686
-490.607 676.559 591.026
-559.449 686.47 595.673
-463.055 694.249 587.592
-506.576 704.737 589.351
-459.587 715.566 587.706
-482.815 724.808 590.333
-544.575 584.14 592.571
-578.754 589.607 592.609
-593.974 595.536 595.057
-592.079 625.099 591.06
-400.994 628.451 590.833
-418.686 634.548 593.638
-505.797 653.547 590.627
-576.551 655.087 590.408
-584.702 658.211 592.584
-466.665 659.067 587.018
-674.292 662.065 589.937
-506.773 663.52 591.699
-503.123 668.022 594.144
-659.216 673.881 590.053
-675.273 683.067 590.658
-532.967 688.31 595.377
-523.798 690.306 588.727
-611.126 699.821 595.344
-457.066 699.806 590.342
-503.195 709.578 589.774
-498.627 712.142 591.589
-456.423 712.556 591.026
-454.483 709.082 594.355
-629.464 715.341 590.105
-628.918 712.2 592.947
-471.835 721.016 589.107
-489.266 725.042 591.353
-555.967 585.725 593.417
-420.684 590.433 591.678
-408.376 597.713 592.445
-405.084 604.671 593.903
-398.904 619.116 590.897
-591.663 629.888 592.04
-485.151 654.418 590.945
-508.474 659.541 589.297
-615.338 667.706 599.796
-486.542 679.001 594.609
-519.609 694.393 597.648
-604.137 696.636 591.62
-460.154 696.126 590.448
-511.745 700.115 596.528
-495.767 714.097 595.712
-504.164 579.057 591.705
-589.424 591.605 596.313
-400.325 625.974 593.37
-405.951 631.667 592.923
-675.907 663.849 592.001
-668.984 665.237 593.931
-678.156 672.305 595.016
-499.19 671.448 596.777
-662.625 701.362 592.074
-630.492 708.264 591.303
-507.723 708.805 592.734
-651.858 712.843 590.91
-649.332 716.697 595.582
-464.265 717.226 591.736
-493.703 717.732 590.883
-493.779 720.236 589.076
-492.564 722.764 589.335
-437.386 585.346 594.856
-431.297 587.765 595.238
-597.617 611.955 593.034
-597.838 617.967 594.058
-413.139 633.058 593.187
-574.096 648.287 591.16
-500.79 651.83 592.484
-476.341 655.584 593.12
-665.8 669.661 594.8
-639.197 676.97 592.865
-514.72 697.651 599.008
-476.694 723.636 593.593
-498.617 720.75 591.658
-484.641 578.735 595.103
-414.442 594.631 593.799
-600.438 598.931 598.503
-599.039 606.114 594.21
-437.424 646.491 596.222
-572.116 651.273 590.795
-494.656 651.352 594.879
-485.434 651.913 597.754
-506.996 657.075 593.128
-596.144 660.992 592.871
-594.292 661.326 599.063
-454.865 657.193 593.924
-677.682 667.404 593.106
-631.431 674.023 599.225
-677.62 676.037 598.303
-542.092 686.789 597.846
-589.348 691.627 595.27
-461.959 695.785 595.206
-509.507 703.436 594.316
-455.244 704.718 595.363
-659.396 708.065 596.593
-505.903 713.973 592.388
-501.095 714.091 592.206
-501.974 717.396 592.143
-509.827 715.356 594.482
-506.053 718.994 593.158
-642.344 719.556 592.302
-470.973 720.937 594.153
-497.086 717.437 592.709
-495.463 723.705 592.353
-492.793 579.154 597.935
-446.395 583.11 595.782
-570.664 587.337 596.83
-584.768 589.009 599.796
-403.676 616.175 596.809
-671.987 663.47 594.78
-670.885 665.42 600.087
-600.139 662.734 595.402
-493.164 675.143 597.048
-660.616 675.503 599.205
-648.144 680.034 595.948
-468.666 691.328 597.406
-623.455 704.212 595.246
-628.014 705.949 595.747
-510.302 709.002 596.073
-654.996 712.384 594.483
-626.476 716.154 595.665
-497.711 714.566 595.367
-507.76 721.048 596.821
-482.707 727.156 597.918
-494.143 726.344 596.484
-487.789 727.618 596.918
-473.036 579.07 594.156
-516.977 581.032 598.135
-456.757 581.219 597.767
-600.741 624.813 598.226
-594.588 632.895 595.582
-590.189 636.981 594.802
-644.411 679.134 598.508
-651.596 680.474 597.781
-580.435 689.882 598.718
-525.157 691.385 596.087
-458.558 714.231 597.365
-495.362 715.734 596.673
-501.947 722.826 594.621
-420.706 594.514 597.358
-604.419 619.362 600.817
-599.321 630.867 598.498
-423.718 637.384 595.161
-405.11 632.351 598.363
-582.559 642.517 593.011
-588.717 642.861 597.511
-582.55 648.692 595.947
-577.859 652.116 594.298
-577.294 654.221 593.242
-583.673 657.405 596.55
-506.47 662.881 596.707
-463.467 657.237 595.266
-589.726 660.041 602.242
-622.817 670.455 606.068
-656.607 712.478 597.122
-624.536 713.004 600.63
-628.726 718.594 596.471
-646.239 719.259 597.64
-641.965 720.777 598.075
-511.337 716.327 598.38
-476.263 579.981 600.148
-564.366 586.403 601.657
-580.285 587.605 604.511
-409.657 611.782 601.874
-604.504 609.511 599.57
-402.615 624.221 597.38
-410.13 634.055 598.485
-499.98 651.992 596.332
-500.926 653.374 597.963
-585.11 652.409 599.778
-583.132 654.808 597.896
-448.598 651.699 600.789
-669.558 667.268 599.773
-609.598 666.195 601.311
-478.37 684.22 595.207
-674.14 685.372 597.505
-552.408 687.475 601.517
-570.449 688.249 599.609
-668.763 694.174 597.024
-665.949 698.229 595.955
-458.466 699.63 598.161
-624.363 706.141 601.987
-497.026 713.775 596.355
-474.089 725.366 605.306
-428.028 592.743 599.555
-415.742 598.542 598.816
-412.105 603.96 600.354
-608.451 614.529 604.355
-503.231 659.087 600.139
-673.987 667.369 600.765
-602.717 664.423 603.503
-504.871 666.563 598.762
-637.643 676.742 602.599
-670.83 690.522 599.892
-462.622 717.292 599.24
-467.345 719.931 598.315
-633.125 720.51 599.744
-553.794 585.372 598.138
-542.468 584.266 599.11
-597.915 593.305 602.542
-604.557 603.087 599.91
-608.586 599.75 606.609
-610.058 604.337 604.631
-405.495 630.264 601.229
-417.219 635.031 599.85
-587.351 648.519 599.949
-457.809 701 601.397
-663.357 702.823 597.492
-510.367 704.263 600.386
-455.082 710.699 599.033
-627.243 708.699 598.785
-508.064 721.043 602.746
-449.657 585.472 603.955
-436.383 589.51 601.601
-423.145 598.51 602.886
-421.87 636.037 599.63
-425.63 637.281 601.813
-430.82 640.239 602.601
-439.179 645.734 602.37
-502.695 655.812 598.681
-676.568 678.933 604.522
-675.495 682.487 602.415
-523.081 693.933 605.954
-606.523 697.699 607.379
-668.886 697.781 601.664
-511.174 710.26 598.849
-496.49 714.903 600.553
-460.582 717.473 607.522
-628.341 720.303 603.965
-479.075 726.628 600.405
-493.562 729.579 606.066
-488.265 730.191 605.3
-443.636 587.567 603.923
-595.416 591.16 605.681
-596.91 637.717 600.057
-493.599 650.479 602.314
-473.734 652.796 600.893
-586.959 658.361 602.192
-456.622 653.664 602.025
-500.72 670.33 603.377
-676.975 675.308 602.822
-484.188 680 603.192
-655.233 680.121 602.967
-594.62 693.436 604.515
-461.538 697.224 603.357
-662.607 705.495 603.573
-454.329 707.01 600.079
-654.213 714.083 601.966
-623.039 716.003 602.211
-639.301 721.057 607.303
-637.284 721.536 601.806
-500.644 726.114 603.504
-485.141 579.462 600.771
-504.631 580.952 602.653
-531.221 583.638 603.684
-456.961 583.147 603.563
-601.868 596.249 602.911
-408.253 633.219 603.423
-488.685 649.766 602.902
-463.829 654.335 600.893
-676.304 671.857 602.294
-494.719 674.087 603.954
-563.031 688.273 604.256
-586.094 691.401 602.735
-528.034 692.064 601.697
-670.225 694.272 602.9
-516.552 696.707 610.831
-513.358 698.918 609.979
-666.087 701.558 601.993
-510.982 701.493 605.63
-616.966 702.326 602.688
-455.331 703.321 602.8
-510.13 709.631 602.559
-657.289 711.813 600.147
-456.669 713.833 605.369
-649.897 717.029 601.999
-645.78 719.051 603.471
-624.893 718.307 602.514
-511.256 714.427 601.388
-509.411 718.277 605.376
-504.549 723.694 601.565
-482.506 729.571 607.846
-466.092 581.558 603.386
-573.592 586.851 607.296
-587.279 588.63 607.676
-613.265 602.827 609.379
-410.093 619.301 604.968
-408.414 626.047 604.63
-603.644 636.259 603.549
-413.144 634.156 604.359
-450.38 649.12 606.027
-587.197 656.874 603.998
-502.777 667.529 603.361
-629.112 673.191 606.588
-648.996 680.957 604.511
-474.887 686.377 604.14
-673.217 686.181 603.99
-533.813 691.524 602.923
-600.482 695.173 604.934
-519.553 695.3 607.295
-622.413 710.08 606.268
-496.748 715.363 603.803
-428.257 599.569 607.041
-422.496 603.72 607.53
-610.987 608.904 605.942
-608.184 625.904 604.828
-606.587 631.376 604.044
-422.262 634.777 606.463
-588.898 653.653 604.559
-671.368 668.405 604.232
-668.139 670.364 602.674
-670.831 689.99 606.408
-531.441 693.53 605.41
-527.934 693.93 608.26
-453.188 705.047 606.185
-508.285 707.348 605.899
-454.171 710.442 606.169
-490.694 581.111 606.8
-480.398 581.072 605.491
-520.413 583.234 608.011
-554.471 585.761 605.216
-540.841 584.996 607.859
-604.343 595.101 608.282
-415.781 609.987 606.692
-592.837 646.699 603.07
-443.863 646.815 605.527
-482.594 649.147 605.797
-494.444 652.679 606.525
-496.494 658.688 607.591
-502.712 663.983 603.029
-613.803 667.377 611.585
-652.627 681.498 606.627
-539.976 690.064 603.918
-578.444 690.165 607.079
-669.486 701.536 607.262
-510.175 701.638 615.724
-508.306 705.09 607.557
-658.324 709.904 606.855
-453.358 707.844 604.894
-620.512 713.935 607.555
-621.768 717.327 608.087
-501.203 582.426 610.124
-473.776 581.337 604.614
-456.87 586.06 610.431
-435.329 594.363 606.53
-612.693 621.33 608.98
-602.311 643.299 606.567
-486.294 647.921 608.984
-463.854 650.94 605.696
-609.15 666.4 611.423
-666.403 673.316 610.498
-644.165 680.188 609.477
-571.663 689.372 610.246
-546.403 688.96 605.06
-557.533 688.875 607.718
-457.666 700.293 606.292
-666.128 703.793 607.353
-620.812 704.94 605.944
-620.766 707.56 609.109
-508.708 714.971 606.321
-650.327 714.948 611.585
-498.302 714.886 607.754
-465.959 721.222 608.026
-504.183 724.368 607.976
-478.714 729.187 612.251
-564.455 586.532 610.448
-445.078 590.812 610.142
-433.3 601.896 613.094
-615.24 606.417 610.482
-428.325 635.297 612.045
-412.536 631.434 607.878
-476.282 649.053 606.852
-596.632 653.042 609.539
-469.39 651.016 604.756
-674.012 670.783 607.231
-477.982 683.491 607.99
-674.028 685.794 610.104
-550.124 689.879 609.303
-520.429 694.953 614.811
-454.197 702.29 609.805
-506.984 711.864 606.967
-455.104 712.261 611.405
-654.801 711.996 612.913
-631.722 721.843 608.98
-471.911 583.396 609.991
-462.353 584.392 609.496
-417.52 616.264 610.606
-414.534 623.099 610.12
-610.972 637.495 608.418
-488.125 648.249 610.912
-437.884 642.654 609.245
-496.84 665.094 609.248
-597.014 662.741 608.307
-487.421 677.449 608.187
-480.456 680.957 611.15
-675.608 682.867 607.994
-564.668 689.179 612.804
-538.048 693.661 608.837
-544.416 691.184 608.412
-600.006 695.074 616.798
-671.336 694.441 607.575
-671.456 698.52 607.483
-533.236 694.976 611.907
-611.639 700.27 612.296
-458.82 699.213 611.265
-615.865 702.554 609.574
-625.365 720.187 611.375
-615.258 601.108 614.537
-420.084 607.597 608.788
-441.44 643.552 611.364
-446.387 645.415 610.329
-454.454 648.492 608.519
-591.916 660.264 607.697
-671.362 670.103 609.58
-676.414 675.016 608.766
-493.933 673.807 608.541
-587.19 691.998 611.371
-466.093 693.758 608.868
-617.26 704.693 612.145
-663.051 705.841 611.78
-504.661 711.254 609.172
-500.067 716.065 609.208
-502.065 714.306 608.921
-491.497 731.394 611.247
-579.919 587.242 612.971
-571.509 586.62 614.208
-440.166 595.588 611.894
-617.579 604.564 614.541
-616.947 610.861 612.833
-414.386 627.524 610.424
-613.424 630.149 608.944
-432.895 639.384 609.535
-605.679 648.701 611.689
-472.095 646.158 611.752
-659.304 678.518 609.639
-486.553 676.984 611.331
-670.503 692.112 612.29
-671.477 697.2 612.572
-505.141 709.079 610.633
-644.174 717.569 614.193
-633.896 720.135 617.447
-511.414 583.253 611.187
-549.245 586.519 616.926
-595.539 590.823 614.424
-617.404 634.389 612.391
-419.416 632.293 610.543
-460.978 647.678 609.973
-602.444 653.442 613.299
-489.252 652.216 613.256
-593.83 658.699 610.321
-674.14 670.124 611.685
-497.746 670.586 608.477
-677.433 679.419 611.209
-650.937 682.359 612.589
-671.531 688.635 614.298
-544.406 692.378 612.272
-525.986 693.559 615.319
-504.635 716.121 609.914
-458.673 716.373 616.327
-506.716 721.495 609.36
-482.715 583.443 612.972
-454.414 588.943 614.496
-603.993 593.572 613.48
-613.326 614.105 609.551
-490.214 656.892 613.586
-606.399 665.734 616.611
-676.34 671.712 612.503
-635.706 676.528 612.338
-662.162 677.624 616.178
-654.716 681.429 610.641
-677.153 682.91 612.657
-473.147 686.968 612.461
-466.036 693.861 616.704
-579.943 690.814 616.556
-530.004 694.138 614.146
-594.293 693.482 617.064
-505.663 706.997 614.241
-668.117 703.297 612.973
-501.592 712.444 611.746
-619.003 714.895 613.466
-629.282 720.754 616.328
-499.576 584.255 617.595
-531.266 585.316 616.521
-587.661 588.885 616.177
-612.123 597.596 616.342
-621.919 609.101 617.414
-424.234 611.81 614.058
-483.228 644.976 616.044
-480.582 646.555 611.274
-450.407 644.678 613.237
-678.637 675.017 615.023
-549.355 690.528 614.95
-512.557 698.885 623.036
-670.708 701.137 613.499
-452.945 706.756 613.017
-506.635 719.362 611.94
-621.662 718.18 612.518
-474.558 727.509 616.682
-494.109 731.574 617.835
-466.728 586.032 614.848
-562.608 586.766 617.219
-440.221 598.985 615.963
-619.021 625.336 614.835
-616.476 640.964 613.048
-611.682 643.496 611.385
-435.925 639.226 616.888
-484.815 646.748 617.417
-457.387 642.888 616.222
-599.983 663.001 614.308
-618.34 668.596 616.663
-673.484 669.614 615.787
-670.529 671.188 617.846
-627.308 672.149 616.537
-665.207 675.809 622.185
-609.708 699.171 621.98
-454.734 702.707 616.057
-618.157 710.868 613.181
-503.84 717.76 614.639
-505.894 723.549 615.329
-481.446 730.245 618.726
-488.453 731.78 616.061
-509.67 584.64 618.173
-476.213 587.359 620.991
-609.182 595.346 618.983
-623.034 604.848 620.652
-430.68 607.979 616.343
-622.499 606.751 618.743
-418.149 625.06 613.285
-621.708 630.58 617.614
-424.455 631.867 613.464
-467.113 641.769 617.861
-483.786 650.502 619.363
-600.154 661.028 615.555
-486.966 659.505 616.897
-679.162 680.135 616.343
-676.033 685.153 618.308
-556.089 689.596 613.232
-538.977 694.038 615.221
-669.369 694.908 617.549
-499.306 715.437 611.793
-503.734 726.855 617.202
-469.355 724.601 615.368
-499.528 729.586 618.099
-491.862 584.212 617.177
-618.576 616.657 615.774
-421.489 628.41 614.852
-619.815 638.158 615.89
-616.663 646.857 615.096
-612.627 648.114 613.994
-607.867 652.795 615.714
-676.418 670.058 617.947
-491.411 668.086 613.648
-648.543 683.386 618.931
-475.804 682.784 617.905
-533.025 692.842 619.125
-522.374 693.771 622.018
-613.398 701.924 617.516
-459.991 699.743 618.254
-507.474 721.015 618.662
-463.98 720.818 618.978
-451.791 592.373 618.11
-445.386 594.331 615.238
-620.175 601.323 622.236
-427.539 616.605 618.358
-423.696 622.729 617.118
-428.177 631.392 618.198
-479.142 643.857 616.026
-619.599 645.631 617.182
-612.551 651.789 616.409
-601.336 657.433 615.332
-603.739 663.411 619.12
-490.029 673.374 612.779
-633.269 675.26 620.571
-642.087 680.571 621.457
-656.235 681.716 616.411
-671.981 688.351 620.905
-544.584 691.811 616.593
-614.995 704.19 617.204
-666.359 702.056 619.963
-664.078 704.602 617.724
-616.367 707.189 616.785
-652.251 711.36 623.825
-616.951 711.13 619.991
-621.067 716.342 617.847
-639.214 718.024 620.145
-625.573 717.786 619.892
-519.967 585.002 618.482
-463.212 588.328 618.407
-622.484 612.434 619.028
-615.589 651.71 617.072
-613.059 655.958 620.533
-607.756 658.709 621.237
-678.651 671.829 618.009
-482.554 677.713 614.821
-653.13 683.952 620.532
-572.849 690.11 624.086
-470.42 688.636 618.535
-560.344 689.42 619.435
-554.125 689.675 620.643
-547.302 689.699 622.318
-588.512 692.239 622.406
-668.962 698.882 618.458
-658.095 708.268 619.255
-455.495 711.874 618.157
-623.371 623.59 622.421
-451.849 639.7 621.322
-443.87 641.727 617.451
-619.188 653.409 620.194
-478.294 654.694 624.312
-607.972 665.451 623.214
-623.089 669.846 625.696
-484.966 670.668 617.317
-482.8 674.418 617.328
-477.612 677.305 620.62
-534.247 689.844 626.635
-527.587 691.936 623.537
-669.479 691.489 621.011
-454.85 708.445 620.806
-454.66 705.753 620.354
-501.594 711.641 616.794
-488.207 586.404 622.822
-583.714 588.516 621.429
-572.374 587.089 619.889
-604.168 593.639 620.89
-440.464 603.737 620.316
-431.135 620.83 621.861
-623.031 636.839 620.997
-432.289 635.398 619.724
-622.045 643.705 620.231
-479.857 641.612 620.654
-475.186 640.168 620.931
-482.407 664.458 619.832
-673.689 669.903 621.818
-679.669 675.645 619.912
-648.477 684.29 628.888
-651.292 684.821 625.352
-508.033 703.363 625.301
-456.775 703.896 621.935
-615.5 704.413 622.691
-615.839 707.631 621.944
-644.268 714.33 627.179
-630.123 717.642 622.643
-536.612 586.831 625.257
-618.882 599.423 626.296
-627.903 605.674 626.448
-432.176 612.504 619.809
-622.428 614.686 621.562
-621.161 618.704 619.632
-428.245 627.635 620.236
-623.011 651.301 622.447
-604.778 661.63 620.687
-678.857 681.14 620.635
-469.843 687.696 623.559
-564.759 689.442 624.64
-582.503 691.218 625.466
-540.395 690.99 621.598
-604.592 696.834 623.56
-466.415 692.857 621.787
-462.645 697.676 622.591
-660.687 705.336 623.855
-621.964 714.144 624.612
-501.74 715.461 617.063
-492.428 731.926 623.49
-528.615 586.717 627.15
-519.019 587.127 629.121
-629.981 610.546 623.584
-623.067 617.437 624.979
-624.376 642.786 624.944
-436.319 637.143 622.594
-616.455 668.134 623.922
-678.297 672.582 622.624
-478.958 671.205 621.142
-457.31 711.479 625.117
-647.676 713.816 623.16
-506.901 717.165 620.996
-468.894 723.844 622.915
-508.336 586.447 626.431
-546.197 588.329 629.097
-595.911 592.045 626.661
-438.283 609.397 622.192
-628.954 612.759 623.033
-477.247 637.307 626.657
-465.587 636.799 625.144
-439.753 638.946 622.432
-479.291 640.434 625.64
-669.761 672.33 625.723
-677.462 677.998 625.198
-658.493 681.322 622.376
-472.994 682.425 624.05
-558.308 689.076 630.879
-666.669 697.582 624.08
-614.236 701.269 626.635
-662.903 702.358 627.375
-503.258 713.032 620.092
-619.34 711.752 626.181
-510.755 720.854 626.556
-507.85 724.612 623.758
-505.163 727.77 628.505
-475.305 726.984 624.76
-500.211 587.201 628.691
-558.002 587.639 623.755
-485.884 588.298 627.064
-610.545 595.708 627.393
-446.568 597.292 619.747
-626.685 613.876 623.962
-437.757 615.438 624.185
-432.724 626.047 623.377
-625.766 631.599 625.979
-445.051 638.522 623.902
-618.198 658.565 625.176
-635.056 676.274 626.389
-676.44 683.364 624.58
-552.512 688.994 627.973
-516.916 695.889 626.095
-626.657 714.152 627.259
-634.542 715.061 627.823
-498.571 730.682 626.719
-587.849 590.633 629.036
-614.537 597.182 625.995
-626.137 603.342 630.808
-473.128 634.691 628.478
-622.815 656.323 624.579
-476.411 664.891 624.168
-473.987 671.064 625.63
-675.467 671.035 625.062
-540.195 688.148 630.035
-464.418 694.507 627.675
-457.471 707.302 626.535
-505.559 707.879 623.41
-458.488 715.02 623.485
-461.951 717.048 628.337
-578.754 588.58 625.574
-473.636 590.597 626.977
-462.712 591.925 624.02
-449.657 601.125 625.034
-445.338 607.806 625.863
-633.989 610.46 627.528
-635.368 614.815 626.626
-633.163 615.806 626.714
-624.887 615.418 627.323
-437.97 623.18 626.068
-434.447 632.258 623.443
-626.084 638.968 628.124
-479.219 645.205 625.219
-625.587 648.916 627.074
-612.587 660.292 625.868
-471.683 661.683 629.216
-610.976 662.912 628.118
-608.264 664.329 625.283
-665.096 675.754 631.409
-668.052 693.753 627.838
-459.79 702.216 626.789
-632.398 704.043 627.218
-629.18 703.217 628.102
-631.145 706.298 623.681
-629.835 707.099 623.542
-633.374 705.858 627.972
-632.084 707.688 627.408
-510.783 715.238 626.981
-507.116 711.211 624.326
-487.488 731.269 624.788
-566.1 589.344 629.685
-637.838 614.388 628.451
-629.061 616.072 628.793
-442.728 619.465 628.077
-455.123 634.37 629.291
-628.32 644.153 633.278
-626.051 654.696 628.375
-654.705 683.767 627.7
-672.196 687.662 626.894
-535.122 687.487 634.717
-528.928 689.266 634.136
-546.419 687.795 631.907
-521.733 692.682 631.752
-627.73 706.003 627.071
-617.847 707.547 627.266
-640.909 712.837 631.962
-460.02 713.766 630.33
-465.811 720.076 629.309
-481.497 729.292 626.878
-486.253 590.084 631.51
-625.243 621.051 630.169
-627.225 626.161 632.096
-628.103 630.693 631.876
-466.914 633.215 630.172
-443.06 635.148 627.104
-475.784 641.595 631.293
-623.761 658.658 629.523
-471.311 655.313 631.146
-614.777 667.234 630.002
-674.883 674.735 628.691
-668.787 673.337 631.229
-659.925 680.078 629.033
-629.708 707.69 628.187
-654.662 708.54 630.518
-509.035 709.149 629.906
-454.646 595.698 623.851
-634.771 609.528 631.826
-639.788 617.845 631.504
-441.619 629.448 628.22
-672.188 671.357 627.593
-470.822 676.965 628.601
-643.003 681.239 631.196
-674.482 682.425 629.015
-467.945 686.447 630.191
-599.019 694.551 631.437
-665.137 698.282 631.746
-658.321 705.743 631.306
-507.451 706.727 627.09
-512.51 713.282 633.554
-649.509 710.832 633.908
-510.083 724.248 632.35
-494.903 730.324 631.224
-474.138 592.369 629.835
-447.74 612.885 629.102
-625.196 618.223 631.906
-634.525 617.895 630.575
-476.252 634.572 632.54
-474.22 648.689 630.285
-671.038 673.539 631.574
-611.739 699.258 634.023
-624.331 704.073 630.239
-619.04 702.826 629.95
-621.194 705.714 631.509
-507.824 704.202 628.433
-513.302 717.562 632.058
-471.493 722.035 634.016
-477.976 725.894 633.328
-535.687 587.744 630.759
-495.06 588.978 632.899
-556.121 588.984 629.765
-456.935 604.949 631.065
-445.395 624.193 630.183
-629.13 651.508 634.742
-617.05 661.627 630.367
-629.255 672.079 630.081
-467.614 682.445 633.265
-466.472 676.874 634.596
-668.402 692.479 632.359
-587.412 691.69 632.312
-580.446 690.882 635.315
-593.702 692.955 631.036
-635.997 703.727 633.584
-459.329 705.948 632.307
-621.849 708.987 632.209
-459.733 709.856 634.043
-509.184 588.231 633.682
-576.889 590.985 634.331
-641.202 615.248 633.082
-451.205 617.32 631.915
-629.226 635.842 635.15
-614.545 665.562 633.667
-467.985 666.826 632.491
-626.394 669.941 636.606
-673.26 679.372 631.557
-636.318 676.283 633.262
-563.832 689.807 637.287
-463.97 693.323 632.884
-606.847 697.728 632.303
-616.15 700.721 631.494
-460.693 700.98 633.722
-634.059 700.408 633.99
-626.061 707.285 632.066
-507.923 704.951 632.834
-623.476 711.434 630.759
-513.151 720.429 636.262
-486.047 728.992 632.315
-584.486 591.031 632.865
-464.624 595.119 628.567
-484.887 592.702 635.319
-475.738 594.673 633.389
-612.035 596.524 639.21
-616.34 597.291 636.463
-456.198 610.06 632.552
-627.35 618.143 635.006
-639.528 621.768 636.397
-473.912 630.812 634.609
-466.081 630.738 633.109
-452.761 630.583 632.534
-628.081 655.917 633.51
-621.888 668.708 635.528
-668.981 677.837 635.929
-669.639 681.79 636.574
-671.231 685.336 633.12
-655.695 681.884 636.648
-651.707 684.587 634.645
-571.651 690.783 636.684
-601.493 695.521 638.517
-511.821 698.011 636.374
-623.979 701.813 631.383
-634.637 707.799 631.865
-631.271 708.798 631.931
-630.326 711.903 631.899
-502.024 728.9 632.882
-535.156 589.2 635.087
-605.589 594.626 630.413
-460.492 599.502 630.088
-639.769 613.423 638.251
-450.019 627.38 632.375
-447.251 631.257 630.826
-464.242 668.943 636.65
-545.257 686.578 638.591
-551.04 687.698 637.75
-638.099 708.99 634.943
-633.687 710.332 633.096
-645.595 710.308 637.897
-627.829 710.001 633.28
-636.649 711.838 632.928
-551.564 591.16 636.921
-503.949 590.082 639.083
-568.584 592.885 640.185
-474.266 598.116 636.125
-593.805 593.209 636.736
-602.597 594.694 637.312
-622.178 599.768 638.558
-645.538 620.407 639.043
-631.929 618.948 635.462
-475.776 636.109 634.598
-627.795 657.699 635.601
-463.12 660.298 638.649
-623.841 660.562 635.977
-617.647 663.539 635.835
-635.064 673.352 642.481
-643.734 681.012 636.752
-538.864 685.893 641.144
-631.397 697.983 637.721
-626.141 699.94 634.09
-619.021 700.034 634.483
-508.845 701.649 636.009
-508.161 706.768 636.41
-510.265 709.75 636.197
-467.2 716.827 639.988
-481.641 725.098 639.018
-522.913 589.321 636.418
-512.403 589.804 638.416
-557.769 593.405 641.264
-462.148 597.003 629.111
-630.562 605.904 637.512
-454.739 621.667 634.07
-457.961 630.725 633.18
-466.547 652.134 638.163
-660.38 678.737 635.279
-648.608 683.423 639.734
-668.421 690.407 635.539
-660.487 702.702 636.98
-639.233 701.021 641.221
-638.761 704.887 639.77
-507.237 725.727 636.706
-496.33 591.14 638.76
-467.65 605.34 636.524
-462.459 611.337 635.78
-460.745 616.245 635.979
-627.716 621.92 638.006
-463.432 628.475 634.939
-461.638 626.947 635.597
-629.6 630.067 637.358
-471.129 645.161 636.287
-460.546 654.853 643.261
-457.945 657.556 644.581
-662.188 677.634 638.598
-643.114 679.021 642.016
-521.915 689.536 644.337
-517.348 692.416 642.973
-460.719 697.256 636.369
-464.03 691.03 635.413
-622.855 697.375 640.734
-514.976 715.797 641.595
-511.788 721.807 641.676
-492.209 728.403 637.29
-529.605 591.175 640.928
-472.505 601.352 637.373
-458.848 624.519 635.444
-473.774 638.525 637.561
-621.193 667.07 641.633
-666.143 675.904 636.011
-556.433 688.167 642.206
-461.4 692.295 637.859
-456.616 694.232 638.572
-456.719 689.914 640.06
-666.968 686.298 639.568
-664.749 695.371 638.866
-459.698 706.121 637.114
-654.404 707.446 638.164
-509.061 707.654 642.314
-501.981 727.047 638.488
-487.508 726.328 640.073
-493.281 593.777 641.463
-486.933 597.257 642.191
-644.46 617.421 640.057
-470.758 613.072 639.61
-465.284 618.799 637.855
-644.222 622.568 638.1
-645.851 628.147 641.705
-642.678 628.471 641.755
-636.389 623.119 640.217
-467.091 622.43 638.119
-630.538 626.782 642.219
-469.847 625.715 637.68
-631.735 639.245 640.203
-631.346 646.732 638.978
-461.896 673.706 639.996
-532.132 686.526 642.134
-464.451 687.325 637.363
-515.84 694.928 637.107
-636.635 696.062 642.253
-638.08 698.661 639.9
-513.131 711.696 643.078
-497.026 727.585 639.646
-518.418 592.001 643.523
-474.554 607.395 640.383
-630.791 622.088 642.059
-475.408 631.277 637.892
-631.301 653.015 640.774
-622.406 662.663 641.014
-658.68 678.964 640.996
-459.013 703.577 639.939
-507.982 703.374 642.243
-460.448 708.682 641.837
-639.508 707.469 639.358
-641.631 709.095 639.115
-462.661 713.002 639.233
-476.399 720.905 643.515
-587.356 593.879 642.16
-493.807 598.363 647.93
-577.652 593.26 641.795
-601.023 595.521 643.059
-649.375 627.74 644.062
-639.568 628.937 643.765
-476.491 629.54 640.967
-476.167 626.126 640.672
-631.475 632.622 641.724
-475.985 632.772 640.714
-629.556 657.644 642.494
-620.347 664.87 642.286
-629.937 670.842 640.26
-663.805 680.246 641.462
-656.123 679.79 644.895
-462.939 681.925 639.981
-576.555 691.086 641.705
-587.727 691.223 643.106
-448.189 687.53 642.901
-456.21 698.058 639.609
-449.348 691.473 642.939
-512.858 694.467 646.645
-659.911 699.778 643.535
-611.976 698.406 641.893
-650.112 708.103 641.989
-507.725 722.591 645.878
-479.021 603.241 641.677
-626.212 603.251 645.795
-630.403 607.629 642.764
-635.304 610.555 639.952
-474.369 619.124 641.028
-471.118 640.45 641.665
-633.551 643.506 643.032
-465.838 645.494 643.854
-457.195 667.522 644.038
-628.834 669.382 646.159
-660.537 678.668 643.052
-666.821 681.719 639.594
-652.312 681.856 646.286
-460.429 687.28 641.331
-567.202 691.129 641.964
-604.745 696.901 646.952
-455.841 700.877 642.958
-539.152 593.63 645.072
-607.663 596.174 642.366
-647.494 621.162 645.048
-634.838 625.783 644.405
-475.086 635.113 643.375
-633.692 633.719 645.447
-525.808 686.228 650.438
-452.196 683.767 644.352
-450.56 686.13 642.662
-551.093 687.023 647.053
-565.87 690.624 647.117
-559.7 688.643 646.028
-571.607 691.581 644.612
-633.957 693.826 646.736
-639.52 695.744 644.56
-450.281 694.949 644.767
-640.793 705.593 644.942
-484.143 722.25 646.572
-618.953 598.99 646.287
-483.709 600.827 643.525
-634.274 611.947 644.643
-638.601 614.418 644.479
-473.767 636.231 646.954
-460.297 649.521 646.3
-626.571 660.507 643.423
-458.361 675.666 644.001
-582.437 690.691 647.192
-594.121 692.544 645.865
-655.093 704.624 643.504
-645.835 706.152 646.87
-643.209 707.064 644.716
-462.106 711.188 646.783
-514.704 717.941 647.232
-471.962 718.737 643.174
-493.338 724.447 646.615
-563.017 595.356 645.993
-556.357 597.577 649.926
-549.165 595.694 647.339
-631.353 611.883 648.62
-481.778 613.196 644.284
-643.925 618.663 647.48
-481.907 621.185 644.4
-649.794 625.276 645.976
-479.986 627.559 643.995
-479.836 630.881 646.013
-644.636 635.309 647.028
-626.609 667.312 649.344
-658.873 678.102 646.621
-661.191 679.818 646.348
-544.066 685.935 647.608
-440.708 680.521 647.016
-619.207 696.284 647.297
-613.445 697.759 645.284
-452.604 700.099 648.783
-649.52 704.088 648.676
-465.871 714.037 647.556
-516.11 713.258 649.351
-501.078 594.303 645.622
-509.41 592.478 645.096
-527.352 594.329 647.954
-623.545 600.792 648.022
-482.214 606.747 644.404
-485.149 610.704 646.247
-486.423 626.861 648.322
-634.038 648.365 646.867
-460.874 645.093 648.897
-632.187 655.792 647.126
-629.82 659.525 648.79
-453.736 659.348 647.88
-642.66 676.259 650.702
-443.749 678.986 647.692
-531.568 684.781 650.923
-441.325 685.943 646.945
-663.925 690.517 643.971
-661.939 694.917 645.013
-641.532 696.919 647.751
-509.564 698.013 646.925
-641.131 701.641 648.071
-458.3 706.667 647.66
-654.554 700.581 648.592
-576.706 595.176 646.528
-611.336 597.651 646.19
-633.95 628.836 647.086
-486.35 623.782 646.855
-651.341 633.138 645.588
-648.183 634.05 644.86
-638.41 632.329 648.028
-655.083 632.86 648.612
-478.75 632.705 648.323
-656.333 639.824 647.972
-635.076 640.275 646.477
-469.209 640.155 646.204
-625.345 663.221 647.673
-623.797 665.765 647.373
-452.281 671.615 648.442
-447.974 676.846 648.93
-663.18 685.287 645.826
-647.937 680.144 649.779
-536.788 684.422 651.321
-456.465 680.456 645.447
-658.896 696.54 648.433
-508.597 704.463 648.454
-510.853 708.12 647.925
-500.647 724.101 647.076
-589.31 596.797 649.291
-600.511 597.068 647.712
-489.508 615.574 648.802
-651.067 638.664 647.366
-635.778 637.347 649.76
-450.418 664.766 649.789
-438.219 682.209 647.379
-577.537 690.92 649.003
-661.876 691.458 648.386
-443.223 689.882 648.409
-598.498 694.246 650.941
-471.938 717.036 648.275
-485.478 603.874 646.642
-628.504 608.867 649.783
-486.685 608.786 648.218
-489.637 619.747 648.119
-492.282 623.346 650.127
-653.076 629.763 650.012
-485.711 629.278 650.875
-658.44 636.872 649.109
-455.938 652.801 648.286
-637.29 671.27 656.587
-438.477 674.525 650.808
-555.658 686.722 649.229
-588.714 690.89 653.99
-640.098 692.717 651.05
-628.389 693.139 650.995
-446.039 694.812 651.47
-516.707 714.693 653.005
-518.852 595.626 650.914
-582.236 598.048 652.045
-568.999 598.571 652.036
-610.96 600.026 651.622
-627.224 606.255 652.675
-487.55 614.625 651.787
-479.614 632.378 652.298
-663.946 642.468 651.38
-649.168 640.898 650.598
-656.311 644.283 650.236
-631.677 668.362 655.35
-431.345 673.638 652.506
-430.943 677.67 650.735
-656.658 677.548 650.878
-430.384 680.699 651.804
-662.479 681.99 649.226
-520.067 687.205 654.556
-622.802 694.514 652.399
-510.288 693.739 654.877
-514.93 710.173 652.615
-479.233 719.281 650.094
-509.755 595.577 649.637
-526.847 597.615 654.345
-599.546 599.493 652.837
-548.359 600.302 655.517
-619.265 602.847 654.85
-489.738 601.855 649.221
-624.987 603.692 652.984
-494.795 621.312 652.55
-650.228 625.987 651.798
-493.619 625.215 652.715
-637.523 634.743 651.014
-465.332 641.602 648.84
-471.207 637.075 650.219
-663.828 645.586 651.359
-664.284 648.442 652.556
-652.369 643.934 651.739
-456.12 646.228 651.024
-634.123 653.101 649.985
-451.48 675.389 648.999
-663.255 686.66 650.4
-548.577 686.908 651.528
-435.193 686.09 652.044
-438.51 691.027 654.46
-560.669 687.155 651.576
-572.744 691.236 650.08
-643.078 693.923 653.909
-608.285 697.557 650.542
-508.354 697.424 654.542
-508.346 700.543 649.508
-643.056 697.725 654.275
-512.204 705.976 655.925
-467.645 715.383 653.157
-474.043 717.744 652.793
-512.865 718.54 653.794
-488.403 721.386 651.831
-508.88 720 653.94
-503.271 721.259 655.322
-543.225 597.398 651.633
-535.092 597.861 653.492
-505.061 600.484 653.18
-497.113 601.799 653.458
-488.486 606.109 652.013
-487.02 609.956 652.029
-490.973 618.698 652.386
-657.611 633.042 652.669
-642.518 639.163 652.616
-459.977 641.283 652.159
-632.695 658.281 651.405
-660.749 676.938 651.547
-663.814 680.943 653.769
-555.967 683.807 655.295
-552.014 686.48 652.92
-662.801 689.792 653.732
-636.16 689.647 656.713
-515.339 690.2 653.39
-569.195 689.138 653.18
-613.037 697.598 651.808
-618.075 696.571 653.536
-642.974 702.387 652.269
-460.634 711.708 654.521
-492.109 604.222 654.725
-636.371 616.369 651.393
-635.669 645.155 651.192
-451.433 650.189 652.177
-636.867 655.23 652.577
-628.96 665.937 654.074
-424.992 673.221 655.039
-653.451 677.336 655.551
-648.73 678.118 656.146
-664.932 684.871 657.157
-532.228 683.393 656.443
-429.959 688.124 657.83
-584.36 689.637 655.874
-468.935 716.761 656.292
-481.241 720.023 653.772
-495.852 722.308 654.209
-605.991 603.685 659.906
-644.167 622.525 654.713
-487.118 619.698 654.887
-654.026 630.75 656.977
-661.887 636.041 652.787
-638.578 640.278 653.3
-473.998 633.619 654.692
-467.263 637.968 652.19
-665.819 639.426 653.793
-450.632 641.489 655.071
-662.61 651.394 655.35
-655.187 647.141 653.426
-638.251 648.061 653.079
-422.033 675.524 655.817
-644.195 675.291 657.617
-546.274 686.184 657.138
-563.76 684.723 656.492
-631.772 689.529 658.313
-659.39 693.36 656.12
-653.903 698.004 654.311
-508.356 701.221 655.884
-450.315 701.591 655.637
-649.613 700.585 654.131
-645.841 701.071 655.83
-629.425 610.169 654.425
-632.173 615.736 655.915
-637.534 620.972 657.46
-483.155 614.453 658.031
-483.889 618.845 656.825
-649.109 644.702 654.747
-670.659 649.181 655.473
-654.53 650.037 657.08
-643.531 651.433 655.377
-636.992 660.252 655.688
-631.105 662.526 654.392
-446.25 657.429 653.37
-446.536 665.235 652.241
-445.455 669.736 652.105
-426.019 667.525 658.371
-659.744 671.644 657.956
-418.58 677.868 658.197
-662.526 674.587 656.944
-577.376 689.54 654.59
-599.615 694.997 657.442
-455.858 706.538 653.933
-517.645 712.024 657.137
-473.741 719.065 657.28
-487.953 721.991 656.525
-524.136 600.973 657.498
-515.238 598.615 653.869
-650.965 608.332 655.524
-644.816 610.37 656.207
-644.4 607.127 656.174
-652.096 611.288 656.434
-649.54 615.288 659.902
-490.696 622.529 655.54
-494.681 624.309 655.085
-649.379 627.547 657.074
-465.368 636.069 655.249
-455.588 637.702 655.98
-671.192 643.792 655.945
-445.775 646.675 655.662
-642.14 656.788 655.382
-433.398 669.107 654.942
-440.484 670.618 652.975
-540.21 684.602 655.496
-535.878 683.242 657.623
-582.619 687.086 659.582
-639.727 688.643 660.107
-442.442 696.711 657.996
-654.239 696.217 661.737
-615.038 699.871 655.168
-608.606 697.918 654.995
-643.638 694.081 658.319
-610.893 700.243 655.413
-644.09 697.143 659.335
-615.637 703.375 656.928
-612.44 705.06 656.726
-516.053 715.751 657.514
-509.088 718.102 662.903
-492.721 722.689 660.053
-581.893 601.764 657.586
-561.362 603.321 658.801
-501.286 606.749 659.352
-628.108 605.792 656.327
-649.892 606.528 656.016
-486.584 609.928 656.366
-480.368 620.306 660.62
-489.585 627.72 654.65
-661.026 634.67 656.279
-664.64 636.58 657.803
-643.799 644.915 655.459
-425.054 682.929 656.773
-573.92 686.684 657.93
-620.529 695.32 656.832
-623.558 693.433 657.2
-594.847 692.428 657.178
-433.899 692.351 659.56
-614.887 706.288 660.856
-517.668 709.126 663.708
-461.563 714.682 659.516
-478.591 721.892 660.154
-497.702 721.973 663.628
-593.165 601.421 657.41
-571.183 602.282 657.534
-614.204 605.869 662.939
-514.145 602.437 656.417
-509.258 605.64 657.805
-624.419 605.603 659.797
-655.759 607.696 658.303
-637.864 608.728 657.067
-631.27 607.947 656.306
-632.912 606.563 658.706
-633.872 612.541 657.821
-640.023 615.097 659.983
-483.301 611.815 661.498
-636.247 621.643 660.446
-446.942 634.825 659.856
-441.821 635.805 660.889
-443.109 639.545 658.567
-436.875 654.731 658.02
-669.645 653.505 657.655
-666.866 654.476 659.038
-646.186 659.991 659.183
-441.282 662.12 654.972
-435.199 664.348 656.65
-539.356 683.402 661.11
-507.803 694.502 659.929
-604.318 697.083 656.168
-649.737 698.322 661.718
-505.887 696.942 663.78
-607.135 704.079 657.913
-518.163 712.635 663.327
-531.622 600.469 657.857
-518.966 606.587 659.964
-494.354 606.109 658.76
-648.53 606.225 658.385
-657.996 610.692 657.656
-638.287 611.415 657.616
-644.287 625.121 658.404
-480.284 628.67 658.187
-453.111 632.452 660.86
-437.614 643.481 660.169
-648.864 649.366 657.356
-675.975 647.089 657.827
-648.381 655.37 658.223
-655.871 671.762 662.364
-559.571 678.986 659.846
-554.379 679.343 660.538
-527.677 682.426 660.789
-519.026 683.703 663.635
-663.908 687.206 661.846
-626.732 690.774 659.525
-592.261 690.459 660.821
-606.154 699.131 657.768
-505.758 694.231 665.626
-617.663 699.031 658.55
-454.439 707.644 658.159
-616.571 703.498 660.768
-603.675 706.832 661.66
-602.608 704.36 661.076
-612.221 707.955 664.003
-608.329 707.76 661.217
-515.774 714.751 665.26
-466.938 717.798 660.15
-487.127 723.59 662.725
-539.739 601.588 658.532
-638.408 607.087 657.947
-489.061 607.5 657.021
-656.812 613.686 658.837
-483.833 623.071 658.468
-487.741 625.912 657.251
-472.085 631.496 658.266
-462.94 632.901 659.101
-669.875 639.17 659.584
-677.831 643.812 660.452
-676.598 649.879 658.495
-674.694 653.14 660.42
-637.417 664.557 660.841
-634.243 665.885 660.059
-635.857 668.181 661.353
-419.325 670.994 659.511
-414.368 672.886 661.931
-649.91 675.426 661.076
-416.721 680.919 660.483
-550.641 684.515 659.6
-597.303 693.261 662.91
-601.07 697.053 661.135
-511.133 703.592 663.17
-531.143 604.795 661.404
-526.375 606.94 661.573
-638.199 606.589 660.451
-490.39 607.58 660.424
-486.513 609.743 661.615
-644.024 617.466 662.197
-640.601 624.313 660.455
-646.939 627.43 660.552
-657.277 632.3 660.787
-676.356 640.04 663.433
-682.613 648.07 661.34
-680.237 651.39 660.112
-430.659 649.916 662.091
-661.857 653.703 660.448
-669.775 655.193 663.263
-428.006 661.551 660.356
-643.936 663.487 662.229
-665.183 677.883 660.411
-533.218 681.534 662.496
-421.374 685.831 661.376
-568.441 681.585 660.782
-515.542 687.106 660.146
-660.994 689.212 665.578
-657.189 692.934 664.762
-642.313 690.424 659.81
-446.89 703.3 660.895
-603.449 700.799 660.121
-589.618 605.705 663.752
-548.481 605.189 661.953
-656.182 607.895 662.972
-646.476 606.853 662.067
-662.138 610.111 659.622
-666.386 610.633 661.576
-664.345 613.34 660.639
-658.576 616.833 662.77
-479.005 623.538 661.796
-470.696 628.638 661.613
-462.916 627.433 664.056
-660.568 632.872 662.941
-652.657 653.25 659.443
-655.629 652.516 659.62
-425.585 657.565 662.851
-664.94 666.589 661.216
-662.748 666.529 662.886
-663.195 671.148 659.851
-666.428 682.649 664.261
-412.402 681.772 663.611
-511.865 684.867 667.951
-428.238 691.157 662.393
-423.531 689.596 664.854
-510.443 689.587 662.18
-505.893 699.253 668.118
-515.593 706.52 664.52
-469.719 720.634 662.579
-460.316 719.189 664.77
-483.299 723.179 661.448
-537.347 604.694 662.021
-599.021 606.171 666.009
-557.538 607.516 664.31
-576.107 606.033 662.689
-628.538 606.971 663.868
-493.783 609.63 664.861
-671.208 610.742 663.527
-664.816 609.757 664.627
-512.842 609.962 662.611
-677.324 611.306 663.264
-673.7 613.061 662.165
-669.126 615.113 663.384
-664.268 615.867 663.362
-477.946 617.851 663.435
-637.262 619.72 661.786
-649.329 627.988 662.657
-434.078 637.156 663.906
-678.202 653.812 661.339
-682.92 655.545 660.856
-665.843 655.399 665.291
-655.443 658.517 662.812
-676.831 660.106 660.621
-682.425 660.555 660.661
-675.489 664.771 660.664
-673.61 659.418 663.757
-670.54 663.727 661.387
-419.433 665.127 663.255
-667.535 671.078 661.647
-411.388 677.684 662.578
-556.629 672.264 665.002
-651.441 673.062 664.398
-587.834 685.939 663.77
-583.257 682.515 664.422
-578.265 682.849 662.57
-416.167 685.321 664.773
-543.449 684.463 662.211
-545.453 683.855 663.288
-629.484 686.822 665.498
-644.409 692.493 664.647
-618.945 695.483 662.405
-506.706 690.687 667.163
-646.391 697.11 663.916
-600.513 700.928 663.685
-455.125 710.216 660.384
-535.306 609.085 665.678
-528.978 611.089 665.625
-661.067 608.667 661.434
-651.854 609.157 667.295
-522.065 610.233 662.888
-673.674 616.221 664.884
-641.745 624.491 662.708
-421.273 621.685 663.631
-423.48 626.437 665.979
-416.933 622.98 664.243
-651.736 627.533 664.299
-453.703 626.94 665.501
-440.452 630.531 664.934
-434.455 632.119 666.292
-667.731 635.365 663.896
-426.844 642.942 665.838
-684.048 641.684 666.302
-689.135 644.542 667.56
-685.659 652.209 661.506
-677.22 656.804 661.935
-659.128 655.079 662.677
-420.232 650.749 667.377
-674.273 656.062 664.67
-689.839 654.895 662.513
-689.263 660.534 663.21
-682.779 665.922 662.583
-644.433 666.419 666.202
-643.562 671.654 663.905
-563.962 673.831 664.931
-552.253 674.858 665.108
-552.979 670.464 667.484
-409.703 673.848 665.673
-550.309 680.317 663.595
-512.063 682.126 672.221
-634.265 686.176 664.543
-621.252 691.88 664.036
-594.161 689.316 666.746
-435.177 696.586 662.938
-429.917 695.318 666.399
-599.18 696.861 666.517
-541.629 609.377 666.325
-633.525 608.177 667.327
-616.136 607.901 668.234
-606.46 606.849 667.174
-641.243 607.857 665.154
-486.221 610.915 667.066
-675.136 611.233 666.239
-504.656 611.792 667.398
-681.893 613.273 662.637
-684.216 612.346 664.293
-688.917 615.546 663.314
-426.832 613.407 665.415
-421.992 617.361 663.841
-417.791 612.781 663.173
-680.758 617.399 664.256
-415.668 617.309 662.606
-688.239 619.761 663.938
-701.87 620.937 663.326
-703.154 617.282 664.063
-710.232 619.049 663.828
-695.939 616.759 663.941
-641.686 619.697 663.549
-711.552 622.221 663.621
-708.661 624.325 664.053
-408.767 619.118 664.146
-410.516 621.92 665.014
-472.529 624.759 663.894
-653.389 662.672 664.841
-640.887 667.602 665.37
-674.663 670.514 662.707
-413.476 666.478 667.133
-409.846 669.838 669.41
-572.346 676.968 665.434
-637.672 684.425 668.652
-624.099 688.133 667.588
-597.996 693.633 671.273
-439.853 703.476 664.686
-434.203 700.348 666.343
-616.84 700.071 665.33
-599.939 705.368 667.279
-502.84 719.989 664.262
-490.062 724.397 668.792
-594.702 607.892 667.84
-583.717 608.649 666.373
-568.248 610.154 667.885
-679.626 611.304 665.836
-669.806 611.195 666.934
-478.524 613.977 665.108
-481.027 611.947 666.603
-520.054 612.192 665.248
-418.701 610.33 664.114
-423.763 609.588 665.164
-409.108 614.379 664.332
-413.702 611.517 665.003
-691.624 614.044 666.279
-706.566 615.984 666.842
-709.131 617.037 664.788
-699.158 615.334 667.301
-693.773 619.249 663.309
-648.667 621.481 664.409
-693.118 623.898 665.658
-644.614 623.692 664.435
-701.65 626.669 666.873
-426.386 624.563 666.701
-445.474 627.273 666.07
-655.456 627.035 665.632
-689.523 651.256 663.93
-694.24 657.593 666.17
-668.08 662.397 665.27
-687.395 667.984 665.527
-680.049 672.809 665.126
-661.668 666.159 666.014
-671.416 675.981 664.538
-559.281 667.152 670.273
-655.092 669.357 667.208
-547.887 669.182 671.068
-649.219 671.369 666.833
-667.682 678.689 664.383
-408.26 678.433 665.832
-532.27 678.441 668.423
-524.109 678.608 671.134
-546.833 681.448 665.153
-538.808 681.166 665.501
-513.164 679.405 676.542
-410.689 682.413 668.577
-642.458 687.13 667.574
-640.726 685.829 667.106
-643.707 687.518 673.377
-614.563 706.209 672.155
-451.276 711.464 663.695
-471.671 724.3 666.831
-480.467 725.222 668.135
-589.167 611.739 671.146
-549.884 609.12 665.902
-419.34 609.285 666.594
-407.828 612.2 667.195
-666.258 617.739 666.444
-402.837 617.343 665.796
-653.822 619.516 664.098
-399.36 623.823 666.968
-718.064 621.635 666.477
-716.195 625.39 665.911
-672.768 635.976 665.547
-665.395 657.432 667.146
-670.5 656.337 667.669
-417.578 659.421 667.008
-670.042 658.904 668.04
-662.131 661.349 667.56
-686.288 671.448 667.546
-595.912 690.582 672.109
-509.423 702.091 671.477
-603.284 707.748 668.085
-608.113 708.409 668.81
-444.362 712.114 667.098
-465.42 722.811 666.512
-557.731 612.003 670.086
-579.984 612.092 670.343
-685.25 612.445 667.638
-514.287 612.707 667.462
-430.663 609.843 668.245
-522.739 613.485 668.362
-401.86 613.647 667.806
-472.835 618.304 666.651
-672.988 619.681 667.546
-659.656 620.514 666.837
-405.055 624.549 667.102
-411.35 626.417 667.751
-396.177 621.058 667.806
-655.016 623.006 666.132
-683.435 623.976 667.028
-466.847 622.245 666.735
-710.045 626.952 666.369
-718.87 628.635 669.479
-419.303 628.759 667.919
-661.884 630.143 666.003
-668.171 631.357 666.749
-691.89 649.985 668.169
-651.039 665.851 667.677
-569.248 669.497 670.729
-679.719 675.341 667.132
-407.589 674.814 668.966
-671.581 679.685 666.743
-577.583 676.032 668.119
-665.389 684.669 669.325
-418.338 687.183 670.085
-425.693 691.273 669.154
-616.964 692.813 670.321
-616.604 696.133 667.287
-599.135 701.103 667.958
-437.855 706.305 667.565
-616.222 704.632 667.282
-645.191 609.986 671.474
-546.869 611.81 668.692
-413.211 611.036 668.865
-433.791 613.573 668.749
-707.731 615.331 671.44
-474.504 614.207 669
-715.955 617.036 668.296
-428.007 619.372 666.895
-677.136 623.102 667.699
-395.727 617.568 668.916
-465.877 618.856 668.427
-404.333 633.134 672.203
-390.764 626.257 669.541
-398.154 630.655 670.103
-659.87 624.821 667.419
-664.782 626.549 667.92
-438.093 625.304 668.957
-679.032 638.002 666.872
-695.916 655.311 667.848
-657.817 664.543 668.216
-691.811 667.174 668.69
-647.637 668.549 668.564
-551.076 665.207 672.812
-546.3 675.571 668.423
-407.464 678.684 669.439
-632.927 683.612 670.989
-588.735 683.513 669.559
-627.663 684.331 673.238
-655.485 694.411 670.561
-646.606 695.733 669.153
-502.762 690.484 676.888
-648.544 697.579 671.484
-434.87 703.525 669.506
-441.726 712.799 671.088
-451.832 719.873 668.553
-504.93 718.015 670.406
-485.743 726.258 673.254
-597.066 610.68 671.769
-604.709 609.77 672.164
-426.045 607.843 668.822
-663.185 611.118 668.908
-624.285 609.412 672.134
-420.005 609.555 670.916
-497.246 614.966 673.167
-490.386 613.737 672.003
-403.706 611.77 669.729
-694.889 614.627 673.283
-539.06 613.055 670.253
-530.512 614.087 670.879
-468.834 615.935 669.357
-686.912 629.243 670.252
-693.998 627.813 668.867
-712.574 629.286 670.118
-424.667 630.369 668.28
-391.859 630.48 670.048
-675.483 632.875 668.435
-426.911 635.95 667.874
-430.112 629.343 668.517
-682.725 636.234 669.784
-662.351 664.121 668.375
-682.486 673.946 670.254
-582.596 677.398 670.287
-673.487 679.67 668.951
-507.779 686.248 670.938
-504.814 691.096 671.176
-652.196 697.214 669.68
-598.812 703.158 670.745
-610.403 707.395 675.057
-446.9 717.559 669.515
-512.561 714.227 671.494
-456.341 724.559 669.534
-460.503 724.619 668.673
-407.77 611.654 670.804
-680.825 613.1 671.607
-672.064 612.84 670.671
-518.468 614.574 672.113
-476.977 613.646 671.208
-468.491 614.605 671.297
-461.831 616.64 670.53
-432.937 617.953 668.688
-665.832 621.645 668.612
-671.437 625.98 668.551
-459.604 622.168 667.881
-451.321 622.26 668.357
-411.513 632.023 671.104
-431.19 623.367 668.735
-678.247 628.558 669.413
-723.924 626.159 670.065
-707.321 629.917 670.879
-386.128 630.546 671.604
-422.184 635.253 669.416
-392.745 635.347 672.895
-419.32 641.688 669.56
-690.089 650.942 671.452
-694.337 654.064 670.298
-696.685 656.901 670.071
-697.237 660.892 671.279
-413.703 654.02 670.641
-413.579 660.65 669.8
-654.116 667.595 669.09
-410.809 664.948 671.412
-688.918 671.199 670.847
-539.564 676.88 669.913
-408.556 680.646 674.774
-671.806 680.332 671.909
-592.704 687.081 672.707
-619.726 689.316 671.289
-645.542 692.906 671.379
-430.783 696.441 671.84
-425.879 609.062 672.87
-431.41 609.826 673.337
-658.046 611.524 672.665
-436.735 613.024 673.276
-576.844 616.468 676.421
-483.598 615.265 674.245
-398.236 613.2 672.031
-537.028 615.082 674.152
-392.18 616.375 672.349
-456.035 614.663 672.255
-454.229 617.153 669.983
-449.231 613.365 673.092
-447.864 614.406 670.62
-437.575 616.547 671.455
-387.589 619.804 672.274
-722.987 616.866 671.435
-724.518 620.257 670.686
-719.936 615.89 673.579
-448.578 617.887 669.554
-443.882 615.909 671.449
-386.818 623.226 671.397
-444.156 620.761 669.777
-692.78 631.371 672.326
-435.647 621.918 670.14
-682.107 632.666 670.886
-688.533 635.658 671.6
-691.595 643.392 671.434
-695.633 665.563 671.494
-621.979 686.635 673.948
-658.635 688.777 673.365
-615.442 696.376 671.675
-599.327 698.947 673.688
-515.771 706.3 671.793
-517.685 710.389 672.08
-507.214 714.736 676.025
-449.498 722.09 673.505
-453.988 726.793 672.669
-471.124 728.476 672.895
-464.383 727.087 670.368
-457.701 729.566 673.198
-614.02 610.178 673.485
-654.107 611.641 676.182
-667.044 612.988 674.133
-557.277 614.91 674.103
-562.937 617.065 678.091
-550.549 614.761 672.975
-440.251 618.581 671.551
-383.272 628.14 672.388
-697.72 629.893 670.926
-417.88 633.164 670.114
-385.602 633.938 673.006
-385.532 636.491 674.788
-693.391 638.535 672.787
-413.968 646.124 671.265
-688.494 647.209 672.783
-409.638 657.886 673.617
-692.747 670.167 673.941
-581.594 671.019 677.325
-587.512 680.522 675.432
-529.87 675.108 674.512
-664.324 683.634 676.367
-504.509 686.755 676.093
-428.427 691.146 675.409
-504.912 698.316 678.096
-509.558 702.026 679.655
-600.905 706.372 676.014
-500.624 720.442 668.734
-498.471 722.072 672.92
-494.947 723.882 673.256
-634.3 609.916 673.651
-593.223 616.179 677.181
-404.231 612.344 673.89
-567.756 615.113 675.399
-413.042 611.812 673.591
-455.196 613.848 674.622
-443.916 613.605 673.424
-543.66 616.451 676.126
-708.861 615.8 677.453
-440.675 614.999 673.955
-728.23 616.928 673.381
-730.103 619.346 672.481
-729.825 623.485 672.002
-731.091 627.504 672.504
-727.288 629.925 672.913
-720.067 631.348 674.872
-703.224 631.559 672.886
-410.826 636.576 672.712
-399.205 636.877 674.208
-413.529 639.797 671.992
-409.227 648.239 674.011
-691.217 654.91 673.423
-697.759 667.545 675.949
-563.801 664.559 675.01
-687.596 671.566 676.213
-677.24 674.985 674.648
-683.013 672.378 674.384
-541.477 669.252 674.08
-646.326 695.793 675.977
-645.278 691.132 678.993
-654.812 697.29 675.523
-502.065 693.95 678.664
-615.953 701.145 672.075
-512.21 703.83 675.491
-436.296 705.319 674.097
-440.688 711.382 677.146
-480.985 728.698 676.695
-461.354 731.749 675.326
-612.236 613.608 678.252
-448.724 613.964 677.117
-674.528 613.579 676.025
-469.208 614.764 674.02
-461.229 614.555 673.184
-507.17 616.066 674.611
-382.68 620.025 675.286
-738.806 625.958 674.289
-736.434 622.393 672.335
-698.931 633.149 674.257
-406.431 643.295 675.608
-695.603 639.987 674.736
-691.665 643.375 675.085
-686.411 651.314 674.437
-695.9 658.796 673.738
-698.323 663.728 676.798
-407.664 664.855 675.648
-576.606 669.418 674.398
-535.955 671.64 674.832
-407.954 670.497 672.989
-518.516 676.326 678.867
-635.268 681.549 677.617
-640.527 683.18 675.107
-423.21 688.691 676.614
-657.131 695.19 677.151
-651.077 698.514 678.224
-616.418 703.616 675.696
-604.91 707.226 676.977
-445.623 717.842 677.783
-420.398 612.012 676.227
-662.818 612.439 677.921
-680.206 614.117 678.293
-586.38 618.715 679.218
-476.848 616.709 677.202
-392.206 616.176 677.367
-740.273 617.37 672.78
-735.19 616.09 673.85
-742.206 615.479 675.325
-556.557 617.652 677.507
-528.562 616.703 675.89
-734.577 619.284 672.477
-551.058 617.802 677.395
-741.958 620.259 672.986
-379.521 623.023 674.741
-733.844 629.971 674.873
-725.643 631.272 675.159
-714.152 632.458 675.542
-694.603 634.596 674.023
-698.765 636.695 675.653
-406.067 638.37 674.63
-406.118 658.707 677.608
-541.943 662.2 678.151
-406.858 676.148 673.627
-669.975 679.813 675.393
-506.353 681.496 679.266
-411.151 683.518 678.693
-656.69 691.469 675.884
-618.536 688.767 678.013
-615.438 692.771 676.848
-432.068 695.049 677.574
-433.617 699.367 676.209
-615.047 696.667 675.606
-502.987 696.43 677.964
-617.33 699.112 678.555
-599.417 703.856 675.42
-501.866 718.97 675.116
-474.224 730.382 676.998
-644.784 612.145 678.898
-670.524 613.068 680.721
-398.027 613.697 675.2
-738.235 615.126 678.941
-516.442 617.058 676.303
-499.917 621.716 680.863
-470.617 617.725 680.228
-745.461 617.757 674.943
-384.398 618.703 677.721
-376.817 627.222 674.897
-376.516 632.495 675.589
-720.611 634.732 680.878
-708.731 634.428 676.908
-378.501 635.997 676.369
-378.142 638.181 678.699
-389.533 638.69 676.86
-687.247 647.298 676.735
-404.125 651.373 678.727
-688.267 654.918 676.692
-692.584 657.837 676.148
-695.884 660.331 678.658
-572.529 665.133 677.622
-585.258 675.602 678.272
-415.854 686.059 679.138
-416.642 685.587 685.267
-501.617 721.028 681.268
-631.693 611.579 677.871
-621.224 612.293 677.516
-436.03 613.57 678.593
-427.54 612.117 677.709
-441.896 613.86 676.437
-732.431 615.933 677.707
-688.429 615.655 680.812
-462.5 615.063 676.074
-727.267 616.237 676.033
-719.342 616.435 678.524
-744.61 621.703 675.088
-375.42 622.412 677.12
-746.177 625.296 678.379
-371.571 625.609 677.102
-733.873 632.393 679.607
-703.728 635.843 677.083
-396.543 641.285 678.4
-555.456 661.52 677.9
-578.302 665.955 679.643
-536.414 666.28 677.885
-696.059 670.121 678.023
-666.901 680.064 679.678
-642.377 683.247 681.653
-644.166 685.785 681.819
-623.732 684.903 678.085
-645.55 695.386 682.409
-450.303 724.041 679.835
-454.414 729.839 677.697
-489.763 726.881 678.34
-457.742 733.97 679.278
-432.048 612.389 678.065
-400.8 615.028 680.101
-411.574 613.707 678.775
-598.882 615.096 677.496
-699.473 616.767 682.679
-456.593 615.671 678.866
-464.497 617.835 681.446
-537.354 617.278 677.216
-508.853 620.072 678.748
-490.739 620.351 680.195
-376.142 621.113 679.898
-749.918 619.321 678.682
-368.868 624.29 679.416
-368.936 629.83 677.584
-714.244 636.554 680.858
-698.813 640.374 678.688
-401.874 642.862 677.552
-691.822 644.1 678.624
-687.344 650.876 678.75
-691.996 657.266 679.268
-403.954 662.028 681.534
-567.015 662.663 680.397
-547.2 659.539 679.17
-692.781 670.763 679.359
-680.382 672.583 680.524
-674.281 674.185 679.405
-404.918 671.181 680.221
-531.579 671.19 677.148
-670.988 676.634 679.146
-630.769 681.76 680.99
-589.765 680.678 682.284
-595.78 690.198 679.577
-432.735 692.929 683.936
-615.808 694.52 679.133
-515.985 708.061 677.803
-437.299 703.513 681.595
-512.851 710.843 678.605
-506.586 714.628 680.08
-503.095 718.477 679.551
-467.107 732.195 677.642
-457.128 734.279 683.67
-462.35 734.797 681.249
-622.398 616.101 682.885
-420.67 614.769 682.483
-744.502 614.973 679.051
-748.576 616.016 678.913
-605.271 615.546 680.732
-531.146 621.369 679.548
-540.296 619.998 679.27
-518.39 620.155 678.697
-482.966 619.562 680.634
-523.867 623.831 681.039
-363.592 627.128 679.209
-741.538 630.329 679.889
-370.853 636.67 679.073
-384.779 640.272 681.353
-543.025 658.217 681.649
-405.714 677.63 681.298
-660.09 684.481 681.628
-655.801 687.982 681.498
-656.575 691.919 679.838
-599.462 695.957 679.882
-647.215 697.64 682.265
-618.469 701.522 681.317
-513.941 705.663 678.704
-453.555 729.044 683.179
-657.74 612.851 680.825
-630.605 614.818 682.53
-675.873 613.596 681.891
-547.054 619.073 679.092
-553.25 620.76 680.038
-580.991 622.053 683.24
-363.074 625.371 681.219
-360.147 630.774 679.376
-364.322 634.996 679.82
-707.419 639.645 682.491
-376.366 639.798 682.389
-391.433 641.687 681.525
-697.578 644.31 684.041
-692.645 647.136 682.791
-403.616 656.25 680.821
-530.345 667.284 679.585
-700.979 666.972 679.185
-581.97 665.275 683.105
-701.23 669.773 680.264
-704.097 667.246 682.958
-704.752 670.136 682.764
-524.632 673.167 678.952
-523.052 669.004 680.856
-584.691 671.534 681.511
-407.51 680.852 682.58
-639.836 681.182 684.356
-500.973 693.06 687.065
-616.495 703.47 681.735
-612.747 705.255 682.027
-496.304 724.83 682.793
-483.365 731.296 686.489
-473.497 733.043 682.344
-639.459 615.111 684.236
-441.913 615.12 681.012
-392.093 617.898 684.744
-708.745 617.008 682.818
-600.183 619.218 683.641
-571.675 619.526 681.067
-545.748 623.068 680.838
-515.663 624.043 681.636
-507.587 625.175 683.74
-357.31 625.59 680.954
-353.942 627.739 680.199
-350.446 625.545 681.201
-727.495 633.592 681.57
-365.548 639.225 682.569
-550.751 657.333 682.491
-561.09 660.236 682.533
-532.236 661.183 681.314
-700.001 663.35 681.404
-697.009 670.484 684.193
-664.889 680.284 684.324
-409.571 682.869 687.686
-428.536 688.913 683.293
-500.141 689.049 685.15
-654.77 697.746 681.248
-513.982 708.119 682.646
-506.017 717.032 682.631
-667.587 613.514 684.593
-681.189 614.738 685
-611.995 617.325 684.344
-449.603 616.874 683.341
-561.199 621.199 681.334
-567.489 621.182 682.677
-725.589 617.237 683.084
-386.141 618.61 681.972
-381.332 619.65 684.225
-484.687 623.222 685.438
-556.66 626.222 682.127
-551.136 626.304 681.735
-367.801 623.644 683.064
-545.326 630.975 683.036
-538.59 626.192 681.837
-360.807 624.571 684.069
-352.941 623.943 682.851
-350.379 630.974 680.788
-353.706 634.98 681.245
-356.912 638.442 682.535
-385.471 643.263 688.179
-692.764 654.647 683.313
-697.761 659.16 685
-535.996 659.342 682.516
-526.423 662.894 681.541
-690.095 670.954 686.63
-673.611 674.802 684.709
-516.145 674.352 681.838
-403.73 678.233 690.182
-406.454 681.038 688.415
-653.12 690.634 685.115
-655.8 694.759 683.452
-619.942 693.106 683.837
-623.482 695.682 685.351
-599.803 699.691 681.396
-599.936 703.206 682.545
-608.21 705.544 684.189
-511.358 712.546 684.431
-443.647 714.895 681.407
-653.965 614.61 684.194
-430.149 615.084 683.777
-409.921 616.91 687.809
-750.213 614.827 683.041
-754.585 615.658 684.532
-745.241 614.99 684.333
-436.344 615.971 685.02
-619.568 619.636 688.324
-713.111 618.088 685.262
-693.96 617.384 686.076
-459.48 619.936 686.67
-567.673 624.718 684.277
-563.194 627.795 683.918
-753.403 622.631 682.413
-345.133 623.805 683.524
-531.781 627.392 682.826
-525.118 628 684.136
-342.986 628.255 683.027
-742.346 632.915 684.332
-345.426 635.743 683.219
-354.367 641.475 685.159
-393.303 645.244 685.477
-398.75 648.083 683.007
-400.531 655.041 685.645
-544.806 656.291 684.869
-538.351 658.983 685.55
-576.595 663.538 682.409
-518.86 662.176 683.174
-402.845 666.564 684.549
-515.551 669.513 683.095
-402.246 674.123 688.838
-668.573 677.353 684.507
-508.679 677.354 683.16
-636.289 680.502 685.114
-623.805 685.444 683.579
-628.335 682.621 684.153
-501.588 681.986 685.742
-657.22 683.964 685.78
-423.772 687.197 685.493
-651.781 687.771 685.695
-618.265 690.643 682.461
-650.273 698.229 684.734
-622.01 698.93 684.363
-512.651 704.957 682.716
-602.929 704.284 685.686
-490.625 728.625 687.332
-460.339 736.108 685.826
-661.859 614.727 685.98
-741.419 615.628 686.558
-756.451 618.256 684.837
-603.936 621.147 688.69
-594.395 620.464 682.688
-575.221 624.872 685.477
-487.567 626.457 687.974
-346.564 622.208 688.676
-356.289 623.595 688.643
-750.486 627.945 684.101
-366.919 623.897 689.056
-517.053 628.276 685.85
-559.519 633.308 684.189
-537.984 631.982 684.048
-740.485 634.222 686.916
-717.331 640.197 687.346
-350.528 638.734 683.356
-361.25 641.395 686.047
-702.548 643.101 685.357
-693.215 650.553 684.437
-532.112 659.52 686.202
-527.765 658.678 684.644
-521.226 658.558 684.49
-512.106 662.781 685.612
-585.823 667.091 685.727
-702.299 670.588 685.271
-503.257 677.573 687.002
-643.833 682.856 688.618
-661.436 680.418 688.516
-621.854 687.664 684.901
-595.608 687.816 686.419
-645.932 687.667 684.896
-645.689 692.758 685.473
-499.102 688.49 689.848
-620.089 701.122 687.63
-615.679 703.174 687.313
-398.564 617.869 688.078
-736.175 616.609 688.089
-609.985 619.603 688.985
-441.749 618.08 689.342
-689.503 617.364 689.334
-467.467 622.112 689.041
-589.806 623.923 685.73
-493.104 629.201 688.962
-340.062 624.143 684.739
-749.298 632.113 688.463
-339.505 635.228 685.619
-553.713 636.374 684.052
-726.256 636.787 687.006
-543.843 638.815 685.123
-347.627 641.391 685.367
-371.197 641.089 686.734
-559.238 656.947 684.596
-527.349 659.241 689.46
-702.55 662.975 686.338
-570.667 660.701 684.194
-704.831 668.921 687.389
-588.376 674.399 685.824
-634.723 680.901 691.075
-652.668 692.505 688.492
-645.662 695.69 688.415
-599.375 694.014 687.161
-505.164 697.483 685.891
-599.83 699.227 686.782
-510.155 701.95 685.297
-515.593 709.533 690.16
-448.659 721.481 685.443
-507.898 718.07 688.925
-455.295 731.144 688.583
-676.393 614.9 689.099
-759.508 622.04 689.395
-475.688 622.855 688.067
-375.04 621.567 689.091
-584.977 626.067 687.084
-500.405 628.909 688.118
-573.737 630.962 687.371
-754.702 630.025 690.75
-566.018 634.901 686.21
-335.379 630.382 687.923
-734.044 635.206 687.447
-563.212 640.462 686.214
-557.634 644.989 685.49
-709.994 644.604 690.928
-702.154 648.606 691.692
-551.665 644.97 685.283
-354.529 643.146 688.678
-395.448 650.352 689.109
-545.925 645.442 686.057
-549.077 649.644 685.904
-555.587 651.04 685.446
-698.65 653.796 689.987
-550.313 653.873 684.937
-521.993 657.72 688.075
-513.082 658.207 686.839
-579.399 661.453 685.055
-583.849 659.911 686.952
-590.793 672.11 689.951
-682.418 672.394 688.483
-508.364 674.482 685.432
-631.198 682.676 692.935
-411.309 682.447 692.138
-648.517 689.544 686.515
-436.913 700.285 688.083
-653.098 694.293 689.177
-652.054 696.374 688.429
-612.395 703.899 688.918
-442.856 712.757 685.794
-501.898 723.694 693.979
-474.428 734.259 689.601
-466.534 735.584 686.1
-754.408 614.997 691.018
-669.328 616.972 692.814
-657.625 617.269 690.137
-648.599 616.437 687.274
-422.348 617.663 691.824
-715.664 619.133 688.964
-631.577 619.627 690.102
-386.265 619.228 687.851
-597.402 624.087 688.062
-338.748 622.234 687.701
-757.029 626.032 688.795
-336.452 624.824 687.023
-532.235 634.064 685.754
-523.792 632.48 687.156
-342.653 641.94 687.411
-338.583 639.699 687.928
-380.106 641.373 686.031
-537.354 643.175 687.417
-705.703 647.038 692.46
-348.607 643.941 687.785
-563.163 647.594 686.407
-699.543 650.649 690.486
-543.304 648.866 687.615
-544.609 653.374 687.738
-562.224 653.234 685.83
-575.32 652.731 687.24
-577.397 657.088 686.433
-582.395 650.529 688.877
-705.077 665.601 688.706
-508.211 669.505 686.753
-678.568 674.133 689.321
-592.903 682.009 688.087
-653.459 685.331 686.556
-597.431 686.672 691.734
-648.929 685.339 688.035
-646.631 691.669 688.603
-647.788 696.614 690.087
-626.814 697.144 688.16
-600.781 699.803 691.868
-513.315 704.891 688.071
-759.391 616.668 689.572
-700.27 618.377 688.462
-615.733 620.973 690.778
-451.501 620.892 691.332
-592.624 627.821 689.394
-332.171 626.463 691.617
-509.129 629.244 688.104
-335.291 637.024 689.842
-526.922 638.835 688.301
-362.71 641.823 689.899
-571.51 642.31 688.193
-572.093 648.634 687.63
-568.527 655.929 685.837
-540.39 651.958 690.185
-539.25 658.105 690.322
-515.41 657.001 689.078
-532.971 660.41 691.407
-401.329 661.916 687.607
-505.159 662.928 689.323
-699.089 670.38 688.947
-696.235 670.074 694.693
-401.617 668.705 688.356
-502.638 672.516 690.523
-674.359 676.016 691.432
-670.258 676.507 688.924
-666.177 677.526 690.503
-639.726 680.723 691.523
-418.619 684.933 690.513
-631.234 694.575 691.177
-625.131 699.255 689.779
-609.127 703.13 692.078
-440.271 707.01 692.622
-513.392 713.98 690.737
-459.118 735.545 690.235
-747.686 616.264 695.508
-761.889 619.057 692.935
-720.766 618.891 690.87
-728.729 618.249 693.248
-391.692 619.515 693.156
-337.397 620.295 695.66
-362.483 624.299 690.393
-584.802 629.802 689.059
-514.38 632.11 689.055
-748.203 634.875 693.251
-518.899 636.3 689.344
-733.384 638.506 693.288
-529.641 645.816 690.855
-344.834 645.176 692.656
-397.685 654.805 692.792
-588.811 654.842 690.091
-704.113 659.523 694.022
-590.301 664.034 690.31
-627.818 685.289 690.876
-499.245 682.817 691.993
-429.86 689.093 691.477
-424.181 686.164 692.727
-432.313 691.644 692.013
-624.787 688.278 688.986
-628.212 690.178 691.446
-434.5 695.278 690.82
-501.944 692.342 694.202
-444.168 713.504 694.565
-465.845 735.791 691.339
-759.362 615.501 692.461
-683.13 616.31 691.397
-642.404 620.929 694.375
-480.232 627.335 692.042
-505.231 632.222 690.422
-584.237 634.461 690.408
-741.324 636.744 693.466
-574.201 637.171 688.709
-519.609 641.742 691.238
-338.233 642.943 691.047
-725.526 640.905 692.681
-720.58 644.941 696.766
-368.851 641.878 692.861
-388.972 647.117 692.029
-353.709 643.219 694.521
-537.449 648.56 689.767
-519.357 656.615 692.653
-509.615 656.204 691.736
-508.245 658.864 688.866
-704.444 662.727 691.678
-701.651 669.555 692.134
-503.248 667.734 690.156
-679.081 674.943 692.081
-594.036 679.611 691.642
-647.61 682.172 691.979
-508.627 698.984 690.463
-604.697 701.225 694.941
-461.895 736.031 692.942
-432.075 618.797 695.368
-706.5 620.048 692.403
-444.489 621.181 695.655
-332.77 621.987 693.218
-759.575 629.812 696.121
-508.47 637.717 692.109
-583.482 641.018 690.615
-375.726 642.832 693.542
-523.11 647.824 693.897
-589.592 647.16 691.47
-513.949 655.679 693.165
-594.723 656.06 693.127
-399.858 657.894 690.597
-504.311 657.356 691.921
-500.55 677.153 691.467
-654.139 681.989 690.444
-649.864 690.794 690.906
-647.189 690.332 693.88
-600.104 690.663 695.909
-644.412 692.859 692.119
-644.6 695.836 693.805
-616.084 702.45 693.156
-515.328 705.754 691.512
-450.823 723.472 694.378
-457.411 732.591 694.959
-689.861 619.23 696.714
-651.768 620.13 694.708
-697.482 620.056 695.012
-607.85 624.169 693.223
-401.405 619.422 694.432
-382.938 620.49 697.426
-626.397 625.081 698.7
-344.131 621.115 696.33
-460.108 624.203 694.361
-763.697 626.821 698.177
-600.014 627.314 691.77
-486.639 632.033 693.728
-594.086 632.406 691.874
-498.918 633.564 691.577
-331.19 633.506 694.333
-534.447 651.806 693.313
-538.246 655.583 693.036
-393.025 651.551 695.22
-595.437 649.013 693.59
-594.651 661.686 693.343
-400.495 662.869 691.978
-705.224 666.942 693.281
-500.252 663.467 692.097
-688.255 671.379 697.147
-677.957 675.191 697.053
-659.628 678.681 693.043
-600.248 695.467 692.77
-622.094 701.451 693.612
-518.301 712.132 696.018
-488.407 730.291 695.34
-495.66 727.201 694.624
-412.637 619.218 695.885
-723.604 619.719 697.989
-468.213 626.526 695.863
-478.713 633.999 699.429
-591.258 637.072 692.221
-496.368 637.399 694.74
-334.072 640.713 693.768
-514.41 646.367 695.223
-594.062 642.254 693.293
-499.329 659.134 692.763
-529.34 659.86 696.003
-499.195 666.359 693.441
-682.342 673.352 693.53
-402.157 674.51 695.052
-400.725 669.349 693.33
-669.336 676.643 694.624
-662.601 676.93 697.987
-632.769 683.889 698.46
-405.489 679.007 694.382
-416.324 682.75 695.264
-633.765 690.653 694.944
-651.555 692.441 692.427
-635.396 693.519 693.452
-651.34 694.354 694.001
-648.104 696.764 695.929
-507.128 695.29 696.266
-631.873 699.446 694.179
-626.036 700.534 693.419
-513.347 700.842 694.095
-473.029 734.443 697.559
-480.532 732.648 694.876
-683.582 617.871 695.842
-680.044 619.063 698.712
-614.448 623.207 694.089
-438.212 620.326 697.69
-619.593 625.052 696.769
-473.13 629.077 697.33
-598.369 637.194 694.132
-505.956 641.831 694.921
-503.485 644.362 697.636
-337.493 644.635 695.566
-528.15 652.693 696.027
-532.711 656.499 697.753
-498.751 655.009 695.268
-524.688 658.14 692.736
-400.002 658.542 694.357
-708.196 665.304 696.55
-703.658 668.336 700.198
-499.932 675.542 696.246
-673.246 676.343 696.672
-639.885 680.383 698.166
-643.956 680.693 695.234
-651.62 679.489 696.017
-498.804 686.237 698.019
-433.542 694.529 697.995
-636.883 695.419 693.619
-518.373 704.67 694.469
-762.605 617.069 695.521
-738.941 618.123 699.784
-661.406 621.668 700.391
-715.051 620.538 696.517
-371.262 623.135 697.037
-366.627 623.976 698.956
-604.903 631.871 695.4
-603.935 637.766 696.433
-486.705 638.274 699.269
-360.702 642.036 697.611
-418.919 647.134 698.91
-414.704 651.203 698.082
-423.26 652.406 697.128
-417.217 656.596 697.619
-704.927 655.874 697.109
-504.663 653.628 696.339
-510.387 653.044 696.393
-410.395 657.366 697.857
-534.236 659.411 696.271
-493.355 655.78 695.428
-395.907 654.219 697.937
-495.444 660.818 694.822
-423.339 657.886 697.314
-429.848 657.105 697.153
-597.569 666.606 696.193
-599.711 658.74 696.87
-401.358 663.505 695.19
-710.842 664.514 699.153
-710.162 666.954 699.725
-403.256 669.063 696.8
-408.12 674.154 699.099
-408.861 667.707 699.642
-595.973 678.347 694.714
-598.899 684.878 697.241
-430.157 690.188 701.42
-641.267 693.925 694.355
-637.73 691.993 695.457
-436.903 700.22 696.266
-639.671 697.581 695.204
-523.649 704.068 697.447
-522.664 701.729 697.769
-521.174 707.96 696.2
-461.235 734.712 699.421
-352.13 622.069 699.716
-613.81 627.475 696.979
-376.604 621.881 701.677
-361.132 623.62 698.833
-328.716 624.774 698.492
-756.617 633.158 697.762
-601.615 642.946 696.203
-730.698 642.255 697.953
-411.188 648.604 699.638
-380.045 645.568 697.807
-712.944 648.406 698.335
-341.104 645.403 698.685
-424.892 649 697.678
-407.678 653.507 698.966
-603.168 649.565 697.899
-705.663 652.959 697.535
-428.834 650.851 698.07
-405.34 658.005 698.056
-493.467 652.351 697.855
-488.861 651.245 698.321
-516.275 653.905 695.717
-399.017 656.266 697.581
-405.094 662.751 697.241
-401.977 659.133 697.17
-423.969 660.984 698.974
-411.059 662.513 698.405
-417.82 660.538 698.359
-494.188 664.044 698.093
-499.127 669.585 695.3
-406.162 666.235 697.987
-596.892 673.893 695.98
-682.69 673.221 699.452
-499.212 680.652 700.507
-630.446 686.109 694.951
-640.861 690.192 697.519
-643.367 700.165 699.113
-601.576 695.386 698.841
-603.378 698.574 699.269
-513.255 716.262 697.229
-758.287 615.972 703.625
-731.948 619.835 703.066
-394.54 620.773 700.801
-649.043 625.065 704.278
-404.188 620.571 701.9
-451.899 624.907 698.93
-745.117 638.785 701.216
-492.611 642.285 699.987
-332.926 639.961 698.183
-737.818 640.533 699.246
-386.911 649.421 699.358
-517.964 651.766 696.464
-511.548 649.631 697.254
-522.369 651.821 696.094
-524.117 655.914 696.27
-432.238 653.258 698.985
-487.641 653.149 696.723
-432.97 658.452 698.262
-489.329 656.744 696.946
-709.857 661.014 701.877
-402.092 655.679 700.127
-430.476 660.543 698.858
-410.624 669.261 702.36
-638.388 681.214 704.079
-599.554 681.282 698.547
-424.848 686.162 701.593
-651.155 689.624 698.209
-647.697 687.772 701.379
-644.291 689.391 697.77
-652.84 692.388 698.106
-651.061 697.102 700.663
-619.251 702.669 697.4
-611.974 702.002 697.489
-517.477 699.299 698.134
-466.602 735.49 700.573
-674.986 621.879 704.327
-766.586 618.083 701.642
-419.178 619.833 700.548
-765.115 622.385 698.235
-329.351 620.51 699.389
-463.116 628.936 700.201
-613.242 632.93 699.273
-329.138 631.959 699.976
-366.63 642.814 700.86
-352.04 643.339 703.46
-346.058 644.608 699.072
-425.013 646.726 699.824
-483.46 649.67 699.605
-482.507 651.892 698.752
-496.819 650.308 699.694
-506.752 651.677 698.115
-605.79 654.572 700.876
-604.111 662.504 701.263
-414.978 663.624 700.093
-498.827 671.514 699.032
-410.504 679.698 696.371
-419.3 682.881 699.744
-633.384 686.522 698.705
-499.647 688.279 700.156
-503.388 690.229 702.838
-638.786 702.654 700.125
-608.233 700.449 700.917
-626.861 703.173 697.914
-615.564 702.861 700.602
-526.041 704.877 699.795
-507.147 721.102 698.643
-457.1 730.818 701.825
-483.208 732.517 701.161
-760.827 615.425 699.569
-763.332 616.12 699.787
-705.609 621.832 700.457
-618.656 630.519 701.066
-473.043 635.204 704.019
-608.967 639.946 699.299
-498.223 646.25 700.349
-411.91 646.207 701.961
-370.088 644.656 704.7
-337.739 643.55 701.023
-380.421 648.746 705.481
-405.78 651.394 701.58
-505.524 648.749 698.859
-710.149 652.144 701.351
-479.2 648.399 701.179
-428.711 647.353 702.14
-502.523 650.093 699.425
-529.487 657.765 698.667
-419.02 663.33 702.212
-424.935 662.17 702.81
-711.367 664.795 704.132
-413.449 665.872 703.014
-411.356 671.202 705.188
-500.251 676.644 702.854
-655.851 677.184 704.582
-645.918 679.309 700.339
-413.67 679.15 699.248
-647.157 702.965 704.511
-636.733 708.084 706.002
-447.758 718.235 700.908
-452.819 725.356 702.995
-688.562 621.283 703.882
-328.222 619.964 703.726
-331.453 618.651 701.768
-433.113 621.71 704.783
-426.517 620.781 705.472
-342.779 619.848 704.42
-358.439 622.423 710.034
-633.797 625.198 700.129
-754.201 636.257 702.955
-332.319 636.101 703.552
-481.297 639.804 703.361
-418.021 644.268 702.663
-611.231 646.238 702.498
-486.109 657.054 699.868
-480.927 654.157 701.958
-531.66 659.302 699.134
-397.727 654.582 702.279
-605.206 672.448 703.651
-649.326 678.347 706.297
-634.749 682.396 701.759
-604.273 680.972 703.006
-601.755 686.063 702.007
-652.074 687.491 706.13
-642.16 686.894 703.401
-656.16 692.976 704.304
-655.037 697.248 706.281
-510.508 694.858 700.339
-523.774 697.514 702.573
-526.973 701.37 700.607
-623.297 705.686 701.796
-444.039 712.197 706.238
-524.36 708.705 700.806
-388.452 620.555 700.344
-696.198 621.822 703.39
-365.924 623.359 710.017
-624.371 630.284 704.403
-764.501 631.336 703.507
-469.518 631.287 701.236
-616.402 636.957 702.686
-422.245 644.473 705.048
-477.863 650.59 702.49
-490.234 648.236 701.28
-432.111 655.811 701.899
-392.349 652.77 703.148
-491.067 663.27 702.446
-609.653 664.402 707.602
-411.991 675.405 702.457
-671.25 675.675 701.16
-601.766 691.561 702.789
-637.115 687.526 701.068
-655.37 690.385 706.042
-515.203 693.522 703.868
-630.971 708.476 705.543
-438.437 702.33 706.476
-520.606 712.383 702.223
-498.503 727.611 702.764
-492.372 730.274 703.026
-478.258 735.044 705.232
-472.521 735.413 703.507
-771.255 620.98 704.361
-723.935 620.996 702.972
-768.587 625.1 703.038
-420.12 619.944 707.29
-440.616 623.592 704.068
-448.791 626.853 706.032
-638.491 627.822 706.008
-735.41 644.255 707.188
-493.024 645.804 701.226
-719.209 648.432 702.699
-407.555 648.505 704.992
-715.37 651.004 704.74
-431.009 649.798 702.853
-611.097 653.898 705.273
-709.647 656.881 703.758
-429.803 660.438 702.941
-413.908 666.683 707.446
-708.061 667.286 704.462
-415.221 678.836 703.855
-500.605 686.138 706.665
-508.198 690.496 706.716
-604.794 697.585 704.934
-617.602 706.607 704.297
-611.264 702.803 704.405
-528.786 703.21 704.555
-515.507 714.96 706.026
-509.06 720.127 706.896
-766.305 615.498 707.408
-336.456 617.952 707.162
-683.789 622.785 707.97
-410.118 619.569 705.001
-415.792 619.297 706.519
-716.716 622.189 703.307
-660.823 626.281 710.947
-371.863 623.173 708.273
-327.92 624.719 704.284
-772.919 627.936 707.894
-330.018 630.751 704.181
-468.161 634.459 705.655
-459.009 630.214 704.756
-621.834 635.823 706.462
-359.848 643.081 704.88
-335.368 640.288 703.759
-485.943 642.991 703.327
-728.964 645.194 702.933
-617.863 643.079 706.706
-489.525 644.927 702.246
-373.497 646.748 707.344
-485.159 648.2 702.482
-497.871 670.857 702.782
-684.508 672.145 704.841
-643.208 679.703 703.871
-604.942 685.688 705.441
-435.436 697.453 703.731
-502.429 725.879 705.48
-761.401 616.155 711.375
-394.581 622.415 712.274
-761.547 634.611 706.337
-412.188 644.681 705.769
-425.142 645.396 706.172
-485.257 646 704.531
-477.333 647.733 705.253
-429.119 651.447 707.221
-385.942 651.427 707.951
-402.39 652.238 706.953
-485.021 658.228 703.661
-693.076 669.945 709.981
-609.875 670.286 708.89
-677.376 674.029 704.522
-412.198 674.54 708.926
-668.109 675.039 707.025
-419.188 682.18 705.238
-602.791 689.607 705.955
-605.829 687.999 708.891
-528.949 698.501 705.228
-612.942 708.252 707.524
-643.19 708.057 708.097
-774.093 617.254 706.548
-387.182 621.748 707.557
-775.231 623.646 707.668
-452.287 630.928 713.609
-771.659 631.045 709.83
-415.188 643.664 708.346
-363.43 644.67 709.415
-344.171 643.64 705.722
-480.525 646.549 704.741
-723.538 648.868 707.5
-478.341 653.939 705.352
-396.16 653.151 709.386
-428.249 658.599 708.739
-711.916 660.115 708.292
-496.003 668.831 705.944
-501.617 675.75 708.216
-646.032 685.065 708.648
-602.992 691.39 709.834
-519.648 692.645 706.373
-432.709 693.227 705.747
-651.216 703.395 708.183
-530.217 698.946 711.592
-621.594 709.545 706.664
-521.065 711.908 709.51
-495.754 731.266 711.078
-487.065 735.017 711.1
-459.835 733.143 706.268
-471.634 735.991 707.428
-463.241 735.331 707.646
-769.756 616.382 706.068
-329.82 617.949 707.221
-738.559 620.528 709.718
-329.402 620.311 709.213
-727.835 622.045 708.211
-710.903 624.684 711.497
-670.717 624.767 710.195
-767.202 633.43 709.491
-476.786 640.213 706.685
-480.775 643.506 706.301
-476.865 651.056 708.311
-715.435 654.028 710.266
-481.511 656.548 705.699
-490.001 662.743 706.845
-425.099 660.603 710.856
-420.853 662.997 709.79
-418.18 664.205 705.83
-610.059 679.583 707.678
-500.777 681.679 706.98
-610.419 684.212 709.299
-636.395 683.646 705.502
-504.168 687.662 711.208
-527.088 695.368 708.26
-522.87 692.113 709.599
-529.681 701.942 714.469
-609.014 706.08 708.024
-525.892 708.525 707.837
-476.644 736.559 710.549
-467.696 735.926 708.059
-775.702 615.064 708.019
-750.673 617.889 708.506
-403.599 620.185 706.56
-406.384 618.99 712.519
-349.871 620.756 710.558
-435.18 625.031 713.008
-630.539 629.226 705.764
-329.15 623.197 708.403
-331.109 627.27 708.051
-334.27 633.355 708.338
-463.463 636.727 714.142
-742.379 642.658 711.025
-357.448 644.87 711.63
-339.901 641.339 708.109
-477.712 644.808 708.275
-409.193 646.896 710.063
-703.596 667.325 712.434
-647.818 679.173 710.607
-639.506 684.68 707.583
-427.208 687.809 709.775
-431.113 690.988 712.674
-450.058 721.301 708.408
-782.357 611.845 711.141
-783.099 613.719 710.875
-774.288 613.996 709.401
-780.591 618.088 709.772
-343.737 619.207 714.913
-399.716 621.421 712.692
-653.061 628.979 714.508
-335.463 629.897 711.814
-626.728 636.266 710.375
-758.45 637.492 711.497
-750.466 640.023 711.393
-350.786 644.188 710.346
-476.603 647.299 710.017
-720.75 651.821 712.213
-428.875 655.793 708.627
-615.926 663.418 714.995
-614.17 657.373 710.204
-678.774 672.817 711.245
-410.96 670.562 712.328
-611.972 675.052 710.779
-668.432 674.499 715.148
-415.265 678.744 710.309
-421.203 683.605 711.938
-654.318 686.799 713.564
-515.725 689.172 708.527
-511.403 687.693 709.503
-528.902 695.602 713.57
-528.56 705.104 710.697
-518.032 712.696 715.505
-780.841 611.285 714.333
-782.856 621.122 711.981
-379.031 622.431 710.797
-701.508 624.345 711.612
-421.579 620.326 712.123
-719.986 624.656 713.3
-779.228 625.004 710.958
-633.966 631.403 709.798
-629.244 632.61 708.966
-472.036 640.265 711.066
-426.715 647.155 707.724
-712.76 656.227 708.747
-617.46 649.972 710.008
-480.019 655.226 709.196
-406.05 648.682 714.292
-484.772 658.408 708.631
-711.582 662.053 711.087
-412.452 668.08 710.584
-496.784 668.887 710.732
-614.085 681.125 712.328
-650.915 685.134 712.021
-602.008 694.913 710.281
-657.479 693.71 710.417
-602.654 699.026 710.633
-605.749 701.931 708.426
-627.447 712.861 711.296
-616.389 712.916 711.617
-455.671 729.148 709.866
-773.142 613.504 712
-787.201 616.175 714.008
-333.528 617.324 710.095
-759.212 617.175 717.692
-414.488 618.571 715.081
-411.847 618.438 709.912
-417.508 643.842 711.082
-348.972 643.782 714.494
-421.272 645.56 711.644
-502.838 684.722 712.309
-513.505 684.915 712.492
-517.682 687.645 711.643
-434.383 695.08 712.486
-604.662 707.403 711.396
-471.883 736.559 713.567
-459.393 733.819 713.643
-769.648 614.239 714.766
-744.33 620.52 714.4
-695.18 624.058 712.222
-333.782 624.076 714.02
-638.703 631.923 713.277
-633.995 635.259 714.742
-337.189 638.056 709.052
-475.724 644.48 711.639
-344.368 642.047 712.751
-623.551 643.582 712.656
-620.624 654.339 716.34
-489.845 662.087 714.176
-414.116 665.287 714.668
-506.434 679.08 711.742
-504.856 681.741 711.501
-414.752 679.328 718.38
-646.665 683.141 712.864
-609.576 687.38 712.83
-657.657 697.904 715.893
-653.949 705.466 714.062
-601.62 705.023 713.604
-440.993 706.46 714.757
-787.81 610.869 714.644
-332.104 618.359 711.909
-353.389 621.226 717.587
-783.79 623.815 714.181
-645.236 630.989 715.415
-772.697 632.731 714.252
-476.345 648.706 713.853
-380.39 650.88 712.59
-728.25 648.906 713.111
-713.986 658.381 714.995
-482.636 655.853 715.011
-425.366 653.735 714.198
-708.97 665.226 710.316
-510.539 681.057 714.64
-509.461 682.87 712.148
-640.537 682.895 710.006
-613.923 685.378 715.335
-616.65 681.116 717.332
-508.171 685.105 712.095
-507.648 687.856 711.308
-657 689.424 716.221
-520.236 687.782 715.122
-599.83 701.37 715.848
-648.538 710.074 713.313
-607.499 711.287 711.933
-514.213 714.836 715.969
-510.399 718.48 718.013
-506.649 722.796 714.079
-452.504 725.366 715.959
-502.371 727.358 713.858
-465.723 736.614 714.286
-462.5 737.253 719.322
-749.513 619.519 715.864
-427.382 622.299 713.092
-728.401 623.915 715.268
-338.817 635.349 713.302
-338.857 630.668 716.714
-780.044 628.228 714.863
-630.389 641.056 717.718
-342.556 639.493 716.271
-364.583 647.028 716.071
-423.547 649.524 714.303
-478.472 652.269 713.327
-423.835 656.856 716.67
-613.968 669.938 714.065
-411.149 667.714 715.444
-504.62 675.578 714.39
-657.92 676.827 715.519
-505.564 685.737 713.544
-604.703 690.646 713.51
-481.801 737.657 714.1
-789.205 613.927 716.761
-338.594 618.018 714.789
-385.731 623.529 719.052
-373.216 623.382 717.486
-683.149 626.481 718.281
-706.207 626.374 719.398
-691.189 625.359 716.533
-442.705 627.387 713.136
-764.936 636.729 716.007
-472.923 645.771 716.909
-355.566 645.665 718
-497.37 668.892 716.766
-616.218 675.967 717.093
-643.846 681.302 711.315
-428.307 689 718.919
-601.493 694.341 715.185
-624.421 716.249 715.977
-477.405 738.309 718.241
-334.046 620.32 715.496
-788.085 619.186 717.502
-363.606 622.969 719.476
-396.239 624.024 726.711
-401.531 621.805 723.2
-653.678 632.12 722.14
-456.525 635.398 719.287
-412.137 645.251 715.038
-744.74 644.453 719.471
-416.123 645.617 716.919
-627.42 648.327 720.801
-735.894 647.525 718.697
-684.417 671.355 720.093
-409.202 672.272 717.19
-515.047 683.779 717.018
-616.62 683.509 720.501
-525.145 691.658 714.928
-437.056 699.654 720.634
-527.007 707.063 714.956
-602.343 711.097 715.253
-637.255 715.252 715.585
-607.452 714.758 716.335
-448.549 719.268 715.604
-492.577 735.172 716.614
-784.798 611.165 719.429
-773.531 613.639 721.116
-408.488 618.915 720.042
-337.734 619.173 718.236
-420.553 620.609 717.688
-425.546 623.916 723.528
-432.858 626.328 720.3
-665.316 630.523 723.125
-778.126 630.782 718.955
-755.359 641.976 722.647
-341.908 635.924 718.631
-466.073 642.433 721.079
-347.591 642.384 720.47
-373.77 649.256 714.249
-726.516 651.96 720.037
-718.972 655.553 718.829
-399.645 651.255 715.842
-422.582 659.183 716.781
-710.677 662.439 716.672
-409.689 665.733 720.003
-502.634 673.811 720.694
-411.086 675.574 717.14
-649.308 679.916 714.579
-509.837 679.345 719.016
-650.082 681.899 716.563
-651.477 683.978 715.859
-599.362 698.543 717.579
-523.758 709.352 717.366
-644.142 715.03 716.969
-469.622 737.47 719.682
-456.373 731.307 719.967
-489.492 738.543 719.431
-391.982 624.524 726.816
-441.532 629.453 720.291
-353.039 645.112 723.564
-416.478 661.805 719.239
-408.012 668.963 718.91
-612.921 687.006 720.293
-432.993 694.156 725.643
-599.718 697.357 721.003
-440.787 706.171 722.061
-599.775 707.871 717.754
-657.008 702.13 719.979
-655.023 706.453 720.136
-650.328 712.214 717.952
-619.163 716.978 717.857
-485.894 740.378 720.175
-465.099 737.843 720.371
-752.675 619.858 724.039
-357.972 622.295 726.752
-734.266 624.5 722.55
-785.988 623.778 718.634
-712.001 626.946 721.925
-459.497 637.619 720.541
-475.597 650.315 719.966
-707.317 665.066 716.871
-699.345 667.929 720.364
-404.45 669.736 723.042
-406.157 673.033 723.529
-654.018 680.027 720.482
-421.337 684.326 720.911
-520.568 687.131 722.014
-608.355 689.222 718.092
-658.445 692.725 718.187
-603.527 692.472 721.235
-529.739 699.268 722.99
-444.806 713.24 721.576
-631.926 718.45 720.38
-506.23 723.673 719.396
-503.891 727.468 721.246
-498.43 732.981 719.931
-482.241 741.559 722.082
-342.36 619.221 720.649
-379.19 624.257 725.169
-769.98 636.419 722.732
-418.748 648.584 719.109
-468.632 646.049 723.284
-420.409 653.514 720.976
-486.602 659.961 720.465
-704.217 666.089 722.72
-680.258 672.254 727.7
-619.535 675.428 725.148
-529.669 697.008 720.066
-598.736 702.567 720.88
-527.06 706.037 721.86
-651.857 710.753 722.101
-602.431 712.446 719.484
-459.74 735.829 723.079
-788.333 612.613 719.613
-725.203 626.87 725.792
-371.131 623.92 725.341
-338.717 626.193 720.937
-342.413 631.762 722.834
-782.721 627.343 721.173
-447.774 633.629 724.827
-641.831 635.436 721.533
-637.365 640.902 725.495
-376.141 651.546 719.45
-382.92 652.793 718.112
-625.349 658.224 726.353
-394.606 652.539 715.042
-390.025 652.873 713.977
-714.213 660.121 722.773
-657.192 678.24 721.658
-618.351 669.93 720.988
-408.291 676.221 726.346
-415.005 680.872 727.51
-654.81 685.025 719.853
-599.798 707.587 720.909
-521.087 710.445 723.644
-646.99 715.92 723.943
-608.165 715.861 721.435
-614.443 717.194 720.568
-644.235 717.83 722.548
-640.235 719.197 722.263
-452.246 725.325 726.333
-493.736 738.98 723.437
-778.336 613.169 725.019
-787.565 616.96 722.473
-413.325 619.48 724.511
-418.031 620.697 723.793
-741.884 623.502 726.708
-717.266 628.178 728.59
-673.638 627.898 719.328
-651.764 635.585 729.461
-632.731 645.662 725.185
-479.864 655.297 724.137
-620.396 663.011 721.363
-708.98 663.663 723.096
-694.174 669.215 723.139
-403.457 666.022 723.821
-399.178 669.16 727.394
-526.072 691.465 720.888
-659.854 692.962 725.78
-626.346 719.646 725.473
-620.049 718.541 726.156
-472.212 739.216 723.255
-477.333 741.473 724.253
-771.777 615.178 729.687
-342.115 619.712 725.34
-337.628 622.164 721.432
-699.724 626.794 721.766
-410.61 647.563 721.645
-406.261 648.057 719.388
-494.315 667.703 724.815
-669.254 674.71 724.35
-507.747 678.528 723.68
-399.822 671.631 729.813
-513.772 682.673 722.77
-614.075 686.013 724.699
-600.347 703.557 724.647
-647.476 715.337 728.786
-606.177 713.293 724.605
-515.764 714.135 724.016
-466.522 739.613 725.432
-405.541 622.059 729.551
-748.228 622.118 729.861
-786.434 621.258 723.304
-642.802 639.032 729.526
-455.982 638.967 726.978
-344.293 636.8 724.459
-414.706 648.416 722.166
-349.43 642.927 728.051
-399.358 651.324 722.017
-469.066 648.207 727.815
-630.162 651.692 727.634
-657.322 682.701 725.955
-609.122 688.671 726.064
-658.91 687.954 725.411
-528.24 694.187 724.078
-602.457 708.528 724.467
-636.963 720.874 727.064
-510.94 720.153 724.883
-786.801 615.262 724.388
-763.699 617.268 728.812
-410.346 620.63 728.158
-339.068 624.569 725.272
-708.487 628.356 728.294
-341.353 627.914 725.886
-405.448 649.064 722.723
-359.217 647.526 724.106
-367.041 650.592 725.07
-393.265 652.602 719.329
-473.608 652.052 730.026
-721.861 656.854 728.236
-485.794 661.703 729.206
-418.602 657.89 722.521
-408.331 663.293 723.485
-622.469 667.198 728.156
-690.12 670.126 730.216
-501.644 675.06 727.552
-426.486 688.338 725.244
-429.594 691.369 730.046
-602.386 694.074 726.177
-529.362 697.049 730.229
-659.333 697.226 727.279
-528.952 702.751 726.763
-499.696 737.143 728.496
-782.222 613.105 725.144
-347.661 620.118 726.513
-400.637 625.063 738.093
-728.752 627.769 732.463
-696.352 629.477 730.667
-777.629 632.05 727.895
-345.858 640.314 724.476
-416.082 651.916 724.208
-376.222 653.554 725.133
-398.999 666.828 726.247
-390.271 663.966 729.871
-395.917 663.388 727.013
-666.038 676.295 727.882
-617.445 681.757 728.075
-525.283 690.895 726.987
-436.63 700.736 734.546
-601.015 698.535 726.612
-615.048 717.499 726.145
-506.11 728.518 726.883
-459.139 734.925 732.874
-480.162 745.992 730.142
-485.567 745.644 728.084
-339.703 620.672 724.545
-784.488 624.653 723.891
-367.201 624.282 733.165
-386.513 625.703 735.259
-681.371 630.63 729.631
-439.062 631.041 727.587
-663.398 634.066 731.574
-773.493 635.14 726.794
-356.8 647.63 729.739
-742.946 647.785 727.971
-732.315 651.878 728.285
-382.824 654.819 724.603
-713.362 661.986 731.13
-412.483 659.778 724.795
-506.458 679.099 727.385
-516.254 685.509 727.285
-521.629 688.713 728.353
-657.536 701.54 727.718
-521.492 711.367 729.204
-517.439 715.102 729.134
-641.526 720.495 731.257
-463.039 739.12 728.899
-489.704 743.75 726.879
-785.12 613.957 725.076
-778.672 614.56 732.12
-338.604 622.68 728.316
-783.134 624.597 730.713
-421.218 623.92 732.522
-426.868 627.856 737.119
-433.27 629.581 731.351
-781.061 628.212 728.857
-646.675 637.377 730.211
-344.305 632.275 727.048
-762.644 641.084 727.895
-387.923 653.996 721.761
-391.139 666.614 731.811
-660.773 679.849 729.996
-421.087 685.251 731.612
-607.525 689.129 733.334
-431.739 695.544 740.697
-434.247 698.132 738.543
-603.303 694.309 730.833
-529.58 700.253 732.291
-440.668 706.578 730.049
-654.921 706.044 726.401
-650.293 711.529 734.717
-611.789 715.639 728.954
-619.95 718.947 732.082
-643.27 719.627 736.39
-633.262 721.771 730.299
-471.882 742.725 728.567
-416.813 622.045 731.782
-442.914 634.954 733.742
-634.914 649.873 732.99
-460.207 644.152 732.532
-392.451 653.899 723.24
-363.483 652.627 734.205
-372.346 655.446 731.731
-478.515 657.222 734.651
-680.541 672.631 735.441
-510.965 681.989 726.326
-511.143 683.794 730.737
-662.196 693.355 734.143
-603.883 703.082 730.935
-526.325 707.704 731.33
-524.846 708.35 727.946
-494.107 744.054 731.303
-484.802 748.318 732.616
-775.484 615.239 735.367
-784.162 620.823 731.739
-339.95 620.218 729.148
-376.066 625.109 733.736
-344.47 635.197 729.146
-345.427 639.203 730.252
-411.339 650.843 724.993
-416.097 655.962 725.209
-388.381 659.784 728.436
-380.055 656.517 728.61
-388.352 656.278 726.003
-403.584 661.896 725.727
-380.472 659.146 731.574
-706.305 665.148 730.65
-698.174 668.065 732.445
-662.133 689.863 732.34
-605.818 708.904 729.059
-514.7 720.654 731.327
-637.244 722.502 736.101
-446.346 715.809 734.36
-451.674 724.171 734.308
-467.587 742.352 731.47
-489.039 747.875 733.657
-339.715 627.114 729.896
-343.051 631.106 729.073
-773.468 636.212 732.847
-404.23 651.713 724.732
-721.252 659.093 736.938
-398.584 659.513 726.822
-673.291 674.503 731.874
-505.28 679.452 732.547
-613.36 684.884 734.326
-424.689 688.286 737.03
-527.938 694.366 730.796
-660.054 697.837 734.768
-656.162 703.533 733.702
-608.805 711.855 730.244
-644.851 718.011 739.829
-465.087 740.742 735.96
-781.334 615.238 731.326
-335.371 619.974 734.477
-336.24 623.516 733.676
-353.482 621.323 733.986
-652.24 639.817 739.955
-768.749 639.186 731.704
-492.37 668.537 734.903
-380.078 661.285 735.091
-497.455 672.774 733.643
-623.008 670.462 733.121
-400.183 673.378 734.229
-389.857 667.595 735.392
-663.192 685.823 734.871
-524.476 692.241 732.639
-605.405 691.223 734.193
-529.085 703.857 735.857
-526.715 708.817 737.618
-616.852 717.804 735.538
-454.81 728.333 737.86
-473.378 745.382 735.283
-770.242 617.106 740.658
-784.005 617.244 729.907
-338.474 618.711 733.519
-342.35 619.006 732.087
-777.807 632.267 736.804
-731.617 628.08 737.321
-723.14 630.767 743.72
-690.84 632.132 737.896
-673.68 632.799 732.771
-341.252 633.497 733.854
-764.663 643.314 739.643
-349.653 643.848 733.817
-754.975 646.358 737.643
-395.885 654.451 724.885
-629.511 657.106 732.174
-355.632 649.425 737.511
-409.535 657.788 726.198
-406.506 654.96 726.223
-413.102 654.3 726.061
-667.435 678.042 735.947
-620.519 675.955 731.359
-408.503 678.025 734.407
-518.615 688.652 731.953
-529.95 699.746 739.261
-520.746 715.227 735.136
-610.89 712.385 735.01
-624.616 720.592 735.061
-781.826 617.184 736.757
-782.874 618.988 734.835
-333.979 617.085 737.917
-337.654 616.837 738.716
-758.531 619.982 737.114
-336.256 626.407 735.605
-393.787 625.842 737.45
-677.514 635.002 741.058
-668.707 637.613 744.038
-467.628 649.959 736.981
-396.361 656.681 726.427
-740.446 650.611 735.14
-730.642 654.903 737.476
-501.195 676.335 733.995
-415.199 682.18 738.85
-618.73 678.998 738.929
-619.182 679.058 732.822
-527.456 695.369 737.775
-604.338 697.005 736.481
-659.461 699.423 740.596
-607.313 707.123 734.898
-631.171 722.39 737.18
-508.382 729.846 732.518
-783.058 619.712 739.932
-344.677 618.628 739.578
-744.779 624.83 739.963
-773.586 637.383 740.214
-709.576 630.226 736.184
-682.896 633.095 737.777
-656.6 638.698 739.967
-448.328 639.038 737.048
-642.15 646.218 740.363
-721.093 660.504 744.875
-626.876 664.353 735.863
-711.728 663.93 741.391
-486.535 664.872 739.489
-705.16 666.353 743.964
-689.62 670.509 738.803
-645.183 717.335 750.703
-613.811 715.597 735.164
-500.821 738.752 734.106
-482.865 747.945 737.188
-331.132 620.355 739.887
-344.918 640.856 738.68
-726.32 657.824 742.602
-673.39 675.615 737.517
-391.464 669.44 738.758
-622.597 673.111 737.638
-664.525 681.903 737.287
-510.549 684.333 737.814
-518.495 689.66 737.102
-664.164 693.28 740.552
-780.827 616.085 742.113
-782.946 623.408 740.262
-780.858 628.077 739.34
-332.874 625.301 741.144
-435.734 633.736 741.892
-647.956 641.781 740.598
-769.627 640.771 740.7
-370.316 657.66 738.854
-680.823 673.487 743.445
-503.53 678.589 737.129
-665.952 688.726 740.079
-605.855 702.221 739.711
-607.013 705.984 741.558
-514.833 722.986 734.747
-509.054 729.959 735.193
-477.502 746.882 738.826
-329.619 616.615 741.406
-417.805 625.075 741.125
-379.638 626.406 741.369
-775.297 636.545 746.515
-714.823 631.21 741.884
-473.542 654.689 740.129
-740.539 652.14 743.125
-631.971 657.638 737.398
-380.375 663.437 739.999
-408.938 678.981 741.331
-397.584 672.994 740.867
-496.902 673.807 742.165
-505.676 680.766 742.707
-427.216 691.649 745.915
-605.539 692.177 739.325
-621.765 720.539 742.664
-514.505 723.166 737.003
-504.771 733.663 737.409
-494.775 744.658 736.268
-782.858 617.483 744.369
-412.932 623.644 738.904
-353.276 621.372 742.043
-361.146 623.391 737.542
-734.988 629.23 748.076
-778.336 632.465 745.082
-703.288 632.367 742.959
-350.077 646.375 740.578
-456.118 645.165 744.462
-748.406 649.252 740.935
-609.232 687.482 745.861
-441.112 707.977 740.251
-609.034 709.677 740.791
-458.255 731.315 746.265
-463.122 737.305 746.427
-467.468 741.56 742.526
-489.64 746.231 739.477
-330.865 615.049 743.668
-445.109 639.079 743.329
-636.426 655.037 743.04
-612.359 684.566 742.89
-528.618 697.363 745.373
-653.669 706.649 742.154
-519.376 716.828 739.884
-450.198 721.069 740.554
-640.417 721.904 743.277
-512.942 723.359 739.574
-497.252 739.474 740.266
-408.226 623.645 737.489
-384.787 627.49 747.389
-373.482 626.025 741.829
-782.867 624.655 749.602
-756.224 648.432 748.027
-468.874 652.842 747.191
-481.064 661.388 745.093
-627.063 667.507 742.609
-666.49 679.855 738.594
-436.234 701.996 745.924
-524.551 711.698 740.129
-613.436 715.046 742.757
-446.338 714.738 745.365
-634.053 723.59 745.639
-778.702 615.921 743.3
-395.532 627.382 748.311
-338.37 633.733 742.063
-360.508 654.103 742.67
-696.441 669.173 748.259
-688.593 671.353 748.038
-410.653 680.223 749.671
-522.436 692.389 745.662
-528.654 705.1 741.856
-523.549 710.35 743.814
-642.372 720.519 749.191
-626.277 722.729 747.616
-452.291 722.655 747.686
-506.473 727.963 742.074
-472.732 744.243 742.33
-784.137 619.949 748.475
-335.973 615.457 744.607
-422.086 627.07 742.62
-426.408 631.361 750.245
-779.774 630.672 752.751
-464.302 649.902 745.97
-732.61 655.964 747.676
-631.457 661.763 743.128
-624.266 671.834 746.788
-401.272 675.277 746.768
-526.859 695.209 745.167
-515.164 718.217 743.429
-630.005 723.77 748.677
-466.421 739.123 751.655
-328.172 617.582 746.375
-368.505 626.002 745.562
-331.69 625.268 745.606
-691.534 634.467 745.89
-646.808 645.218 745.648
-349.53 647.768 746.804
-353.376 650.567 744.879
-474.996 657.437 750.613
-488.348 667.44 745.446
-370.388 659.426 745.139
-382.932 665.541 743.752
-678.457 675.159 747.01
-616.239 680.714 744.885
-417.66 684.296 750.13
-606.904 691.192 749.131
-610.049 712.038 748.228
-637.024 723.39 751.394
-492.211 740.877 743.683
-470 740.771 752.945
-477.508 744.814 744.635
-483.496 744.988 743.903
-783.907 617.605 751.452
-765.812 619.347 747.6
-338.628 616.454 747.903
-663.027 641.136 749.619
-385.515 667.158 748.399
-605.546 694.241 745.318
-527.208 702.202 747.859
-618.21 719.016 746.151
-507.187 722.014 748.048
-497.692 732.957 746.676
-487.641 742.988 744.671
-345.85 619.549 748.502
-755.309 622.58 747.026
-337.19 632.637 747.367
-728.731 631.037 749.881
-685.779 637.447 753.285
-343.872 641.384 746.556
-749.518 650.443 750.072
-358.005 653.89 749.053
-374.869 661.624 750.015
-499.247 676.59 754.811
-506.651 681.813 752.765
-515.786 688.21 744.963
-667.108 689.573 746.057
-663.708 694.144 748.007
-529.635 700.33 745.288
-649.235 712.025 751.012
-515.862 712.862 748.942
-472.951 742.327 750.306
-777.01 617.529 751.82
-360.147 623.965 746.165
-406.282 626.167 746.375
-434.185 635.117 750.398
-441.051 639.053 752.78
-456.909 647.34 754.466
-629.316 666.182 747.924
-634.496 661.671 751.512
-667.806 684.14 743.52
-668.674 686.349 748.589
-512.503 685.955 749.272
-657.616 701.263 750.86
-607.745 708.527 749.377
-443.449 710.452 753.21
-352.591 621.709 747.453
-414.683 627.567 750.961
-419.181 629.284 752.812
-376.548 627.38 748.216
-702.184 634.631 751.172
-447.592 643.002 756.803
-646.894 650.027 752.794
-639.944 655.448 750.775
-714.404 664.259 755.926
-674.041 677.298 745.043
-392.434 670.766 753.825
-605.89 698.879 747.619
-522.391 706.22 749.297
-652.67 707.475 750.81
-489.715 738.389 748.85
-484.555 741.208 749.443
-479.912 742.621 749.804
-680.119 638.929 754.796
-655.923 643.625 750.228
-643.283 652.177 751.249
-741.306 653.518 754.683
-669.938 680.353 744.379
-620.079 676.26 749.098
-606.523 704.245 749.117
-466.448 736.831 762.036
-771.002 618.942 753.391
-331.673 623.627 749.499
-725.635 633.435 758.704
-771.696 641.513 753.233
-761.76 647.93 753.895
-490.134 669.12 752.607
-402.997 676.236 751.576
-612.227 715.111 752.825
-616.01 718.578 753.88
-640.009 722.019 756.693
-781.816 617.058 752.287
-337.381 631.418 750.407
-675.447 640.167 755.416
-651.26 646.443 751.519
-721.804 661.804 757.181
-368.02 658.198 751.793
-670.669 682.854 750.51
-524.162 694.467 752.308
-527.205 697.952 750.106
-452.066 720.308 756.239
-455.822 725.993 753.627
-493.162 733.056 752.495
-332.112 615.108 748.86
-353.929 623.545 751.99
-329.232 618.629 750.028
-364.164 626.719 752.347
-389.13 629.511 759.508
-743.883 627.243 752.299
-731.369 632.552 760.182
-712.095 633.591 751.229
-663.74 643.818 756.527
-342.557 639.058 749.845
-767.062 645.715 754.566
-351.009 647.699 751.55
-732.607 657.729 760.102
-673.768 679.581 751.768
-411.696 680.902 763.316
-518.854 690.537 752.283
-606.221 701.198 755.35
-431.686 697.164 751.114
-621.145 722.008 754.955
-460.699 731.03 758.954
-410.434 627.99 753.462
-373.002 628.674 754.584
-673.731 642.501 761.446
-756.518 649.631 755.089
-467.135 653.304 758.41
-483.161 663.324 753.186
-629.513 667.416 755.337
-706.437 666.905 759.144
-615.521 680.477 755.502
-662.97 694.313 760.394
-524.074 696.724 755.593
-500.928 725.159 752.447
-487.907 736.443 755.963
-475.829 742.224 752.419
-331.511 617.287 751.501
-784.087 620.856 755.46
-404.069 628.202 754.111
-696.236 636.442 755.22
-430.744 635.459 759.05
-343.247 637.551 752.47
-776.178 636.25 752.911
-480.614 661.352 757.441
-380.743 664.562 757.064
-494.299 672.597 761.067
-402.853 676.036 759.673
-420.78 686.843 755.283
-423.522 689.544 758.039
-606.24 695.782 753.471
-658.011 699.764 763.613
-522.599 701.101 754.076
-515.327 706.658 756.079
-632.674 724.733 757.474
-493.288 731.055 756.383
-478.573 741.27 755.76
-738.141 631.017 761.429
-753.124 650.541 759.139
-748.219 651.633 759.696
-463.406 650.672 753.938
-474.209 657.597 763.1
-623.245 672.906 758.318
-611.795 684.369 757.496
-609.52 687.559 757.039
-653.111 706.251 760.062
-508.443 715.608 754.263
-498.815 725.383 756.222
-482.577 740.08 755.666
-338.599 618.222 752.828
-334.957 623.008 753.15
-380.919 628.659 754.024
-407.637 629.92 761.147
-715.805 635.79 762.428
-704.689 636.725 760.49
-775.179 637.472 760.105
-652.544 649.427 757.759
-638.604 659.724 756.497
-678.276 676.963 755.383
-670.063 685.297 756.58
-507.137 681.961 760.38
-513.375 686.162 759.264
-667.014 689.523 753.83
-607.436 692.459 757.907
-436.219 702.561 756.895
-606.373 705.846 758.947
-609.026 711.993 758.441
-625.272 724.398 758.577
-629.182 725.027 758.285
-480.877 739.639 764.475
-773.413 619.95 761.287
-759.479 622.917 756.241
-414.007 631.601 766.32
-399.797 629.864 762.272
-421.911 632.647 761.567
-359.595 638.752 759.361
-354.793 641.663 756.914
-361.064 645.557 758.92
-659.269 646.434 758.738
-356.442 646.419 756.176
-362.281 654.391 754.072
-672.797 681.907 757.133
-510.767 683.888 765.923
-520.237 691.86 758.641
-646.809 714.449 763.132
-781.947 625.611 758.514
-336.962 628.47 752.486
-366.523 629.851 757.994
-380.54 630.141 761
-373.585 630.855 761.166
-353.471 635.014 757.753
-351.058 643.966 754.414
-759.105 649.585 762.155
-358.551 649.852 755.688
-459.212 649.563 762.983
-765.012 647.462 763.498
-374.403 660.524 759.861
-637.687 661.867 762.453
-675.982 680.154 763.681
-504.575 718.231 757.161
-487.048 736.506 765.347
-474.984 740.726 759.806
-782.32 619.605 759.462
-359.407 627.222 755.837
-747.58 627.611 760.166
-344.677 633.886 754.962
-425.755 635.53 769.31
-685.566 640.661 764.341
-368.901 657.087 756.957
-697.187 669.788 761.826
-608.982 689.055 765.732
-429.758 695.701 759.303
-605.991 699.126 761.118
-452.915 720.186 764.485
-633.149 725.457 764.56
-498.352 725.221 759.489
-494.264 729.647 760.824
-473.086 739.653 767.441
-346.728 621.771 753.849
-337.939 621.137 754.75
-344.441 627.954 756.124
-363.746 638.83 762.08
-439.341 639.884 762.231
-365.278 645.851 762.804
-366.092 652.358 760.118
-643.47 656.2 758.804
-488.413 667.18 765.965
-630.393 667.281 765.156
-689.783 671.95 759.08
-667.843 688.577 761.55
-522.705 695.03 760.288
-520.519 698.715 760.124
-651.072 708.134 768.698
-612.818 717.386 761.424
-503.287 719.061 760.858
-642.642 719.71 761.008
-617.413 722.33 764.486
-621.592 724.781 764.787
-469.182 738.85 761.643
-779.689 619.041 759.973
-345.609 624.034 756.01
-353.199 626.075 756.25
-778.478 631.33 763.327
-668.184 644.763 763.619
-467.219 654.152 773.219
-651.098 652.372 763.121
-481.279 661.811 766.039
-671.684 684.42 764.474
-419.204 686.327 767.734
-423.779 690.495 767.621
-508.158 712.111 760.258
-353.219 629.729 757.773
-720.551 637.241 772.145
-695.165 638.712 763.208
-680.347 642.782 768.5
-769.774 643.778 763.265
-658.158 649.102 764.556
-730.701 660.229 771.913
-715.729 664.759 767.561
-502.442 678.999 761.865
-513.798 704.679 761.984
-441.498 707.91 766.204
-501.38 723.029 767.614
-635.958 724.607 766.094
-767.096 622.078 763.785
-359.92 629.914 758.49
-369.752 632.286 762.554
-359.854 633.7 759.715
-666.851 646.593 768.609
-446.793 644.283 768.606
-370.808 656.915 761.698
-519.995 690.354 766.351
-519.267 699.095 765.067
-509.758 709.36 765.677
-459.416 727.612 766.335
-490.845 733.181 763.553
-775.341 621.124 766.638
-757.059 625.394 764.565
-365.528 633.697 762.04
-747.024 629.439 766.837
-378.928 631.681 766.617
-727.697 636.327 774.202
-367.32 642.572 766.905
-457.466 649.693 776.397
-374.043 658.788 768.16
-722.754 662.732 768.701
-380.742 663.879 769.978
-415.24 683.226 770.994
-667.435 689.337 771.01
-606.994 694.298 764.613
-522.282 694.302 766.103
-447.545 714.114 767.898
-374.226 633.027 767.433
-434.476 638.911 769.31
-368.527 649.188 767.182
-370.491 654.812 766.089
-738.545 656.703 771.359
-377.284 661.55 769.353
-389.475 668.875 764.537
-698.659 670.456 777.206
-624.227 671.609 770.425
-604.902 704.092 766.632
-606.463 708.945 764.848
-515.115 703.464 768.617
-608.215 714.318 768.204
-496.793 728.21 768.488
-779.501 626.465 766.892
-664.97 648.668 775.992
-745.034 653.231 766.643
-684.11 674.576 760.13
-680.256 677.722 766.965
-497.265 674.74 769.02
-504.095 679.222 773.824
-505.831 716.695 768.396
-629.172 726.551 767.779
-625.057 726.856 769.457
-464.787 733.663 768.627
-782.116 622.463 761.732
-758.885 626.56 771.285
-385.53 631.611 769.865
-366.922 638.19 765.661
-675.26 644.776 772.115
-755.072 649.958 768.786
-708.17 667.402 773.749
-673.367 683.77 772.15
-612.195 683.439 768.663
-516.041 687.117 767.578
-519.458 688.625 772.829
-435.994 702.337 769.214
-646.434 713.712 774.438
-407.06 631.95 771.85
-761.989 648.046 768.511
-657.868 651.225 774.398
-636.13 663.406 771.132
-604.875 698.592 769.784
-430.13 696.701 770.565
-655.313 702.264 771.854
-509.854 711.685 774.49
-641.843 719.921 771.722
-477.148 740.003 769.94
-393.348 631.466 772.146
-370.315 634.734 767.15
-368.674 636.848 767.366
-698.92 640.78 773.808
-369.651 640.165 771.349
-752.653 650.629 775.326
-647.281 656.061 767.643
-399.334 673.74 769.33
-520.629 697.731 771.78
-444.842 711.051 774.765
-638.766 722.872 768.855
-400.113 632.203 776.657
-735.692 634.533 773.275
-711.094 640.069 778.31
-684.63 643.65 776.478
-773.12 638.163 769.37
-766.384 644.616 773.245
-370.96 653.545 771.254
-370.854 651.009 775.276
-629.602 667.439 775.771
-605.056 709.261 770.589
-611.558 719.597 770.472
-493.633 731.694 771.121
-471.596 738.181 774.655
-481.045 739.194 775.641
-777.824 621.63 767.543
-419.431 634.478 774.459
-379.937 633.373 773.913
-746.428 653.507 775.954
-473.825 657.796 778.47
-642.771 659.3 771.679
-683.032 676.86 772.759
-617.778 677.266 769.306
-407.406 678.128 769.416
-389.057 667.962 776.43
-678.163 680.516 776.927
-513.578 684.984 773.12
-607.083 692.578 770.916
-522.188 690.845 773.796
-522.501 692.89 777.736
-660.064 696.44 776.544
-603.212 704.24 773.044
-441.398 707.664 783.671
-512.749 706.79 773.284
-453.06 720.12 774.601
-778.732 623.524 768.817
-747.51 631.204 772.965
-741.047 632.902 771.565
-370.175 645.277 774.37
-671.529 647.055 778.785
-761.527 647.429 773.393
-466.649 654.437 789.03
-372.971 656.893 772.698
-653.314 653.088 771.736
-493.214 670.929 776.163
-488.63 667.249 780.636
-691.517 672.418 769.649
-507.548 717.94 780.917
-461.475 729.358 774.349
-614.629 723.116 772.838
-631.553 727.709 774.293
-620.345 726.52 774.416
-627.801 728.27 774.161
-769.558 623.482 771.726
-415.526 635.19 783.752
-430.166 638.868 780.134
-618.476 675.125 780.208
-402.516 674.764 778.91
-495.288 672.393 781.878
-608.89 687.644 776.104
-635.013 726.259 774.919
-467.925 735.836 774.689
-410.004 634.785 786.583
-374.828 635.399 774.647
-648.56 656.189 775.756
-478.466 660.356 775.771
-719.481 664.822 780.821
-623.244 671.305 780.385
-687.987 674.519 775.374
-410.253 679.526 777.219
-606.176 717.146 778.784
-614.537 724.526 779.64
-493.161 732.67 775.711
-486.993 736.584 774.377
-753.242 630.744 776.76
-371.702 637.719 773.889
-438.742 642.25 781.224
-650.862 655.611 782.802
-736.903 658.748 780.971
-521.945 689.984 780.651
-665.52 691.077 780.496
-604.995 694.326 778.702
-601.97 700.831 777.643
-517.32 702.547 779.288
-651.856 705.853 778.113
-386.644 633.166 779.667
-424.429 637.132 781.372
-449.096 646.686 784.722
-460.399 651.904 793.596
-663.128 650.898 786.4
-473.183 657.8 792.907
-637.375 662.617 779.763
-518.709 687.435 779.18
-424.127 691.591 780.06
-433.459 700.343 781.091
-447.178 713.692 781.533
-450.92 718.618 784.607
-609.981 721.296 779.862
-637.206 724.745 777.054
-627.476 729.451 779.498
-500.427 726.878 779.698
-422.343 637.92 789.24
-775.992 632.012 771.486
-692.897 644.427 787.856
-758.818 647.998 779.355
-669.601 649.605 791.691
-655.703 654.46 790.216
-643.205 659.553 783.744
-483.687 663.581 775.221
-376.814 660.432 778.665
-693.988 672.484 781.997
-416.963 684.876 780.619
-476.545 739.135 779.415
-745.71 633.934 777.876
-741.476 635.384 780.236
-404.766 633.611 783.597
-731.872 638.018 786.473
-770.137 638.28 777.439
-371.756 649.719 782.652
-744.305 654.985 781.655
-373.316 656.109 779.813
-613.689 679.646 780.933
-411.191 679.848 786.124
-511.007 683.016 778.757
-671.695 685.899 779.616
-600.042 698.92 785.724
-602.112 708.382 777.321
-600.715 704.665 779.01
-456.44 724.354 780.29
-633.281 728.361 781.438
-494.414 731.788 781.465
-737.739 637.387 788.288
-381.592 663.384 784.608
-610.812 683.172 781.328
-521.297 696.519 780.058
-655.445 700.891 781.87
-638.927 722.36 783.437
-762.282 626.897 775.74
-752.532 634.517 781.818
-393.094 632.99 784.226
-677.9 646.833 786.867
-728.607 662.36 782.323
-625.203 669.375 788.034
-669.89 687.269 788.064
-437.381 704.054 787.09
-513.642 707.728 781.203
-603.833 712.867 777.418
-504.69 722.106 778.998
-617.753 726.891 784.083
-622.506 728.895 783.592
-774.839 629.314 775.625
-746.507 636.73 784.711
-397.5 633.688 789.709
-372.138 645.828 783.918
-737.714 658.806 788.093
-394.635 670.295 782.294
-597.632 703.135 785.147
-646.7 711.537 784.867
-597.385 706.447 785.108
-598.368 709.823 785.015
-628.821 730.14 785.89
-470.033 735.994 783.675
-684.309 645.572 786.827
-763.98 644.51 780.79
-751.478 651.249 781.071
-483.031 663.413 786.168
-632.566 665.27 789.28
-690.606 673.97 783.667
-676.517 682.549 786.01
-511.238 712.27 783.335
-604.907 718.831 787.994
-773.592 625.014 775.474
-387.896 633.562 787.041
-379.743 635.218 781.268
-372.278 641.579 779.999
-717.031 641.175 788.156
-746.538 653.116 786.076
-388.367 666.821 785.515
-618.791 673.393 789.555
-507.482 680.204 784.137
-604.101 692.747 788.692
-460.406 728.619 781.526
-492.373 732.149 785.023
-486.452 736.388 780.911
-463.886 731.664 784.454
-480.715 738.359 783.052
-758.926 629.875 778.774
-703.101 642.872 786.478
-758.586 646.354 785.026
-373.202 654.51 786.295
-478.193 660.545 791.145
-683.35 677.984 787.585
-614.465 676.506 792.786
-514.985 684.213 786.477
-418.571 686.81 790.286
-520.007 687.262 787.941
-652.435 703.525 787.366
-600.023 713.729 786.763
-624.596 729.802 787.58
-769.083 636.079 780.645
-375.195 638.495 783.293
-742.109 637.715 790.837
-753.29 649.565 785.345
-636.96 663.163 793.256
-397.782 671.23 788.345
-708.637 668.295 787.891
-688.658 675.141 788.718
-405.816 675.754 787.966
-521.33 689.68 787.09
-608.004 686.343 787.466
-521.149 692.568 787.907
-519.292 698.947 786.986
-601.715 696.135 789.613
-383.19 634.621 785.976
-401.748 635.026 795.091
-757.298 636.808 784.616
-751.293 639.305 786.922
-725.275 640.474 791.845
-435.309 641.888 788.673
-413.046 681.36 794.574
-424.814 692.899 791.433
-591.826 704.953 794.058
-431.698 699.216 792.446
-508.712 716.82 788.033
-504.904 722.903 786.951
-633.512 727.35 789.623
-485.408 735.297 785.788
-630.927 729.273 788.251
-473.832 737.561 785.068
-766.899 626.738 777.764
-761.659 631.286 781.277
-756.218 641.311 786.835
-762.46 636.956 784.295
-373.662 642.781 788.521
-764.345 642.297 782.635
-725.779 664.222 791.446
-490.326 668.212 790.355
-378.205 660.802 790.253
-500.303 674.854 789.507
-656.559 698.826 787.691
-611.61 724.286 790.062
-455.986 724.88 788.502
-499.141 727.306 787.643
-769.109 628.284 780.034
-769.764 631.479 780.819
-378.383 637.019 788.338
-762.309 640.64 784.562
-445.107 646.041 794.581
-375.738 658.378 789.979
-676.951 682.202 792.769
-661.602 693.8 789.127
-514.123 708.173 787.969
-447.434 714.864 789.32
-635.782 724.883 791.162
-459.608 728.264 795.298
-458.755 727.67 791.823
-466.316 732.408 789.912
-764.965 632.534 782.537
-747.589 639.422 791.157
-372.774 646.933 792.36
-753.887 647.971 787.589
-692.734 673.703 794.512
-400.161 671.243 796.39
-593.803 702.356 792.371
-437.202 703.899 793.565
-618.599 728.439 792.945
-390.3 633.256 794.439
-433.42 641.909 793.36
-728.332 641.111 798.881
-375.347 639.928 790.975
-701.219 644.327 793.56
-453.253 649.028 794.644
-750.632 648.404 789.373
-640.827 661.989 797.977
-731.098 663.001 794.056
-718.518 666.24 794.273
-388.039 665.325 795.598
-594.773 699.901 795.321
-600.627 716.207 791.612
-480.949 736.871 786.926
-477.125 736.865 787.873
-385.375 633.76 792.239
-381.273 635.325 791.477
-746.036 651.662 791.921
-662.764 653.1 799.245
-741.651 655.868 789.968
-699.36 671.499 793.672
-509.79 680.111 792.632
-406.697 675.492 796.141
-517.279 700.91 791.465
-592.43 707.466 793.378
-592.702 710.24 795.595
-622.87 729.789 794.187
-626.149 729.595 794.625
-471.626 734.983 789.575
-467.903 731.24 794.336
-744.614 638.604 793.102
-733.484 640.036 799.945
-749.826 640.832 790.126
-751.556 643.48 790.062
-755.138 645.296 787.872
-610.902 680.326 794.072
-666.042 688.888 796.235
-514.697 702.01 794.044
-512.881 708.132 791.959
-445.546 712.802 794.673
-597.046 714.225 794.613
-604.212 720.658 797.486
-491.109 730.266 789.181
-377.606 636.709 797.42
-373.753 641.559 796.211
-373.254 652.569 793.015
-517.052 683.895 795.61
-520.309 687.656 794.443
-606.911 686.111 797.444
-519.839 692.671 793.901
-600.101 696.61 793.693
-508.4 714.718 791.866
-639.905 718.527 793.241
-687.158 647.172 798.699
-650.789 658.207 800.371
-374.755 656.202 796.121
-708.529 669.131 797.041
-496.735 671.859 797.262
-654.76 699.63 793.579
-518.185 693.732 797.038
-425.951 694.268 800.068
-503.415 722.035 790.788
-462.835 729.326 796.253
-382.604 633.872 797.106
-418.785 638.571 796.725
-710.137 643.919 797.463
-748.47 642.11 794.771
-748.439 646.349 795.015
-677.162 649.582 802.137
-372.974 649.032 799.119
-741.869 655.462 795.743
-737.884 658.76 793.576
-380.047 661.302 796.075
-485.888 665.278 797.386
-626.144 668.623 796.285
-618.385 672.974 798.672
-504.634 676.646 795.933
-671.407 685.359 795.237
-648.227 707.403 792.74
-495.794 724.957 792.226
-633.3 725.217 797.173
-453.833 724.193 797.852
-481.785 732.362 791.595
-474.065 732.208 794.013
-385.81 632.162 800.941
-408.384 636.97 798.994
-745.462 650.897 798.216
-675.513 682.347 798.48
-659.344 694.057 798.128
-588.668 703.4 801.24
-595.747 714.804 801.337
-501.02 718.343 794.135
-449.723 718.991 794.575
-612.607 727.489 800.52
-487.427 726.337 794.567
-629.361 728.056 797.013
-433.226 643.113 800.564
-372.362 643.3 801.733
-734.539 661.577 796.16
-419.303 687.518 801.119
-603.141 692.768 795.247
-515.023 696.395 799.081
-440.488 706.638 797.767
-508.109 709.819 794.539
-474.922 726.739 800.149
-470.525 657.041 802.281
-395.692 667.481 802.385
-688.04 675.611 798.702
-518.838 686.741 799.549
-432.498 699.746 801.885
-509.793 703.495 796.923
-588.488 706.731 799.791
-500.776 711.252 797.745
-468.864 729.064 798.657
-463.117 727.956 800.885
-471.676 728.516 799.206
-388.99 632.578 803.467
-394.029 634.154 799.173
-738.041 639.759 802.434
-745.08 641.412 803.09
-376.95 658.273 800.518
-479.936 662.1 803.26
-724.845 665.442 800.088
-701.935 671.681 801.706
-408.958 676.858 801.13
-506.921 677.811 799.085
-510.326 699.261 801.139
-592.751 699.186 801.52
-504.25 705.198 799.742
-491.549 718.953 797.987
-480.646 725.639 798.628
-741.497 640.055 803.401
-703.464 645.716 803.684
-746.761 646.895 801.7
-745.008 651.844 804.726
-742.09 656.323 803.229
-737.78 660.136 800.842
-648.953 660.572 805.087
-639.869 663.987 804.636
-733.556 663.872 803.56
-728.975 665.415 803.912
-626.415 668.765 801.688
-492.268 669.458 803.009
-681.877 678.74 798.876
-597.983 696.602 799.376
-503.711 702.891 803.046
-444.346 710.176 801.87
-494.699 710.143 802.545
-483.486 721.659 800.375
-624.095 728.745 803.018
-618.75 730.063 803.489
-381.685 632.606 803.449
-456.036 650.701 801.098
-381.74 660.561 803.697
-717.184 667.385 801.628
-709.16 669.755 802.417
-696.848 673.251 804.203
-612.883 677.152 802.754
-413.359 681.29 801.249
-676.92 680.607 802.986
-603.324 691.272 801.455
-651.763 701.301 798.377
-446.515 714.22 801.548
-643.624 710.773 799.177
-449.579 719.894 803.106
-657.462 656.267 804.178
-463.357 653.919 803.084
-374.446 653.787 801.773
-388.33 664.147 802.415
-404.178 672.151 803.652
-512.513 681.255 801.328
-588.8 708.521 803.064
-603.233 721.107 803.62
-485.225 716.543 803.492
-636.123 720.465 800.351
-629.707 725.506 803.806
-616.989 729.71 801.302
-373.345 638.309 804.312
-747.087 643.615 800.768
-720.581 643.835 805.563
-446.859 647.736 803.221
-670.246 651.681 804.709
-627.529 669.229 805.751
-690.754 674.281 804.201
-669.753 684.691 801.943
-466.198 725.46 804.409
-453.654 724.914 802.813
-400.815 636.352 802.33
-729.1 642.225 807.288
-692.067 648.298 808.675
-455.825 651.867 807.289
-706.301 671.547 808.471
-598.253 695.615 805.803
-590.53 699.747 805.709
-506.459 698.782 806.177
-439.681 705.038 804.595
-592.98 711.983 806.124
-608.396 725.775 804.427
-611.999 729.309 807.449
-478.578 719.631 805.167
-457.262 726.725 802.757
-393.523 635.015 804.909
-377.274 634.115 806.635
-417.29 640.195 803.489
-430.28 643.077 803.526
-373.392 647.989 805.309
-390.2 663.57 806.023
-608.864 682.696 803.399
-683.053 676.853 805.635
-515.149 684.777 803.746
-605.451 689.701 807.142
-515.945 690.026 804.09
-510.79 694.632 806.764
-497.373 704.006 807.524
-447.516 714.046 806.041
-746.304 644.521 806.963
-657.769 657.968 808.001
-722.982 667.058 808.513
-618.328 673.285 804.575
-693.414 673.668 808.385
-499.863 674.257 804.407
-412.193 679.169 805.526
-505.623 678.993 806.586
-673.613 680.91 806.502
-662.632 689.019 803.459
-610.06 682.016 806.698
-655.887 695.518 802.413
-444.627 708.179 807.2
-439.666 703.302 808.78
-649.004 702.077 802.56
-588.739 704.638 806.838
-624.459 727.396 807.375
-383.856 632.354 809.105
-733.43 641.716 810.858
-442.174 647.421 807.082
-746.111 648.417 807.26
-737.484 662.793 810.4
-715.074 668.732 806.854
-687.395 674.23 809.325
-425.745 693.585 806.511
-599.849 718.172 805.818
-486.105 710.962 808.427
-470.924 719.925 808.463
-389.485 633.646 808.216
-372.195 641.202 807.76
-678.496 650.935 808.614
-465.391 655.515 806.622
-742.343 657.565 809.536
-730.764 666.304 810.014
-635.987 718.053 804.372
-450.99 718.682 808.746
-452.905 723.951 807.055
-742.335 642.483 812.773
-746.115 646.915 811.766
-665.445 654.197 807.465
-485.616 666.725 807.994
-492.009 670.188 806.851
-496.173 673.325 808.346
-419.597 686.447 808.044
-642.12 709.048 804.301
-606.036 723.811 808.146
-619.719 729.108 807.644
-614.526 729.512 810.057
-403.651 638.578 806.224
-738.08 641.754 812.661
-745.34 643.769 812.182
-744.32 653.105 811.84
-648.981 663.782 808.851
-473.848 659.992 808.146
-378.166 655.307 807.323
-386.475 660.166 808.617
-408.055 672.492 809.414
-700.021 672.612 812.308
-414.465 679.432 809.303
-511.355 683.78 806.82
-512.726 687.187 807.893
-593.773 698.041 809.061
-590.394 700.222 808.49
-600.173 717.261 808.87
-478.195 713.928 810.545
-727.724 643.737 812.562
-374.85 647.528 808.757
-380.033 650.661 810.438
-715.99 668.802 811.989
-399.687 667.32 807.723
-666.497 683.564 807.477
-503.165 698.239 809.904
-431.976 697.915 808.793
-494.465 702.328 811.653
-594.034 709.579 809.609
-629.178 723.337 808.091
-457.99 724.323 807.686
-377.677 633.606 809.854
-374.045 636.639 809.204
-419.12 642.615 807.158
-709.172 646.647 811.724
-387.451 652.312 812.452
-382.094 644.501 812.032
-672.578 652.876 809.717
-462.853 655.814 809.323
-387.311 657.097 811.114
-721.023 666.697 814.835
-615.911 676.493 807.021
-677.281 676.908 810.569
-506.687 683.249 809.987
-492.365 678.814 813.055
-489.355 682.493 813.21
-496.052 684.565 813.553
-511.163 690.979 809.499
-592.909 702.455 810.576
-654.263 694.822 805.62
-646.434 702.125 805.777
-635.445 714.952 807.764
-621.725 725.937 810.621
-375.028 641.507 810.307
-721.565 645.779 813.093
-391.688 650.481 813.467
-727.152 666.892 813.405
-395.996 663.449 809.896
-708.883 671.106 813.442
-692.467 672.888 811.596
-497.503 677.725 811.36
-482.523 684.662 812.911
-482.814 679.712 813.139
-489.713 688.511 813.963
-602.525 695.122 809.676
-425.228 691.073 810.268
-641.029 706.067 807.764
-594.766 706.828 811.418
-605.428 721.667 810.866
-380.281 636.981 811.539
-408.068 641.308 808.417
-400.879 640.487 809.442
-390.757 645.387 813.271
-679.544 653.139 812.025
-470.783 660.679 810.805
-479.364 664.113 810.063
-624.63 671.887 808.127
-713.708 668.834 815.058
-403.137 666.658 811.072
-419.86 683.811 810.901
-503.995 695.058 811.812
-441.973 702.462 811.145
-435.088 697.975 811.433
-448.329 709.488 810.504
-485.326 705.952 813.236
-629.163 718.884 810.541
-609.34 726.738 811.354
-394.248 637.752 809.519
-431.244 645.027 807.099
-436.048 648.211 810.141
-727.188 645.141 814.439
-698.189 648.836 812.539
-687.759 650.062 810.771
-446.403 650.503 810.565
-740.859 659.86 813.932
-634.09 668.233 808.154
-409.54 669.199 812.702
-610.92 684.983 809.208
-415.141 676.628 811.739
-507.509 689.129 811.543
-658.952 688.509 807.69
-483.417 690.021 814.136
-598.631 698.808 811.207
-648.509 697.277 808.274
-429.476 692.328 812.194
-601.515 716.026 811.317
-388.98 634.986 810.885
-390.63 639.585 812.343
-732.714 643.983 815.492
-744.181 647.424 815.169
-713.754 647.627 814.174
-689.214 651.788 813.207
-668.511 655.561 811.057
-454.784 654.112 811.223
-742.176 655.499 815.541
-642.38 664.982 807.416
-395.721 660.366 812.037
-627.847 673.486 809.959
-732.588 665.496 814.274
-727.919 664.944 815.992
-491.424 671.606 809.914
-618.055 677.674 809.164
-674.946 674.92 812.817
-666.97 680.463 810.423
-502.179 686.465 812.91
-476.506 684.592 814.086
-477.764 680.495 813.722
-606.924 692.231 810.216
-494.374 699.598 813.769
-451.904 713.6 811.192
-598.57 710.525 811.939
-607.693 721.525 812.476
-473.703 715.181 811.378
-468.827 715.887 812.019
-463.155 721.02 809.946
-455.115 718.654 810.723
-739.14 645.686 816.352
-706.347 649.111 814.632
-720.408 647.281 814.567
-710.616 649.88 815.588
-717.48 649.631 815.828
-698.083 651.72 815.05
-461.432 657.644 811.559
-396.205 656.588 813.452
-659.587 659.774 810.628
-738.066 661.026 815.646
-403.088 663.509 812.795
-687.519 672.617 812.641
-694.054 670.91 814.519
-495.363 691.912 814.52
-478.681 688.38 814.132
-605.972 696.75 811.961
-461.846 717.907 811.85
-413.745 644.296 810.045
-405.138 643.167 810.654
-399.676 643.342 811.841
-425.499 646.262 809.832
-420.213 648.416 811.99
-409.212 647.537 812.461
-726.832 647.644 815.675
-431.556 650.384 812.22
-439.97 651.067 812.237
-447.895 654.192 813.101
-740.392 652.932 816.624
-465.149 661.825 812.84
-486.036 668.956 810.666
-480.129 666.741 811.739
-733.529 661.635 816.296
-712.959 666.793 816.785
-706.601 670.645 815.297
-701.695 668.847 816.25
-488.471 673.23 812.221
-441.222 676.699 816.443
-449.006 680.367 816.692
-447.222 671.881 816.601
-485.82 676.912 813.364
-421.755 681.962 812.674
-424.997 687.302 812.193
-660.906 684.018 809.636
-612.575 691.115 811.836
-615.469 683.892 810.819
-473.267 681.89 815.078
-472.355 688.083 815.473
-499.923 693.733 813.749
-652.198 690.88 809.963
-444.475 698.863 813.476
-435.957 692.958 813.652
-452.532 706.48 813.119
-642.789 700.396 809.908
-598.028 705.234 812.469
-636.037 708.614 810.151
-605.621 714.753 812.887
-613.451 725.942 812.368
-403.412 649.782 813.675
-734.006 646.609 816.673
-733.201 653.192 816.962
-418.375 651.037 813.274
-418.579 654.222 814.181
-428.878 653.774 813.809
-439.62 654.631 813.893
-722.289 652.998 817.125
-708.457 653.35 816.702
-401.715 654.421 814.174
-694.6 656.368 816.425
-689.183 654.592 815.087
-682.051 655.981 814.318
-669.761 658.811 812.903
-456.322 658.718 813.435
-737.251 657.846 816.669
-701.193 658.633 817.351
-405.778 660.31 814.166
-654.778 664.746 811.206
-728.965 660.693 817.187
-724.552 658.205 817.769
-722.438 663.429 817.296
-474.099 665.951 812.844
-467.168 666.952 814.12
-646.647 668.936 810.815
-639.232 670.27 810.253
-412.344 666.224 814.288
-694.227 667.693 816.251
-686.296 670.911 814.357
-686.509 667.136 815.648
-424.811 671.448 815.131
-416.487 663.713 814.967
-480.693 671.592 813.356
-620.979 679.753 810.971
-438.731 667.853 816.112
-434.44 673.097 815.903
-420.655 675.968 813.88
-674.081 672.344 813.683
-477.015 676.823 814.404
-433.488 681.495 815.21
-467.402 681.013 815.833
-454.785 675.89 816.539
-442.853 687.553 815.658
-665.993 674.643 812.792
-664.19 679.13 811.63
-642.736 679.888 813.206
-631.357 683.932 813.751
-634.071 687.072 814.315
-654.318 685.285 811.403
-428.121 685.845 813.636
-625.819 690.814 814.375
-464.373 688.207 816.212
-469.955 693.894 815.911
-611.373 698.67 813.054
-478.108 692.917 815.301
-641.223 698.195 811.507
-633.373 691.047 814.258
-485.787 695.453 815.23
-476.867 697.75 815.734
-460.923 692.638 816.066
-448.363 695.145 814.999
-604.732 702.801 813.072
-458.409 700.115 815.133
-469.187 700.917 815.521
-490.115 699.182 814.911
-630.26 710.94 811.97
-631.283 703.36 812.956
-461.158 711.009 813.546
-465.488 706.226 814.802
-476.806 710.426 813.124
-623.187 714.664 812.989
-623.425 706.043 813.663
-624.265 719.942 812.094
-618.384 722.284 812.712
-434.404 659.85 815.151
-415.748 658.693 814.789
-448.186 659.155 814.72
-685.281 658.813 815.778
-674.839 662.575 814.446
-445.943 664.484 815.792
-713.824 658.658 817.799
-691.028 661.061 816.717
-456.915 664.519 814.868
-428.29 665.807 815.514
-699.454 663.464 817.225
-661.405 665.457 812.686
-717.805 662.095 817.881
-709.65 664.135 817.566
-461.769 673.429 815.677
-662.512 670.921 813.018
-651.259 671.53 812.109
-681.987 664.607 815.497
-640.863 675.335 812.259
-472.502 672.44 814.592
-453.326 669.8 816.139
-672.679 669.178 814.032
-629.636 678.647 812.157
-652.509 677.664 812.72
-621.04 686.611 812.828
-457.472 683.193 816.404
-658.926 678.159 812.291
-643.43 684.898 813.403
-651.715 682.937 812.465
-642.101 691.14 812.861
-451.406 689.293 816.081
-618.162 695.146 813.602
-631.422 696.877 813.822
-613.501 707.06 813.581
-624.448 697.042 814.248
-479.908 703.14 815.084
-469.774 709.844 814.046
-603.39 708.776 813.066
-617.809 715.766 813.379
-612.492 719.711 813.203
-520.401 628.822 537.092
POLYGONS 19999 79996
3 0 1 2
3 3 4 5
3 6 7 8
3 9 10 11
3 12 13 14
3 15 16 10
3 17 18 19
3 20 21 18
3 22 23 24
3 25 26 27
3 25 28 26
3 28 25 29
3 1 30 2
3 26 28 31
3 31 32 26
3 31 28 29
3 33 34 35
3 37 36 5
3 35 37 33
3 33 38 34
3 0 25 1
3 3 5 36
3 38 33 39
3 40 41 38
3 29 25 0
3 40 38 39
3 42 43 44
3 45 46 31
3 33 37 5
3 29 47 31
3 39 33 5
3 40 6 41
3 29 0 2
3 45 31 47
3 3 48 4
3 6 40 49
3 41 6 8
3 7 50 8
3 2 42 51
3 2 52 29
3 52 2 51
3 47 29 53
3 45 47 53
3 39 5 4
3 39 54 40
3 6 19 7
3 55 56 57
3 55 58 56
3 51 42 44
3 49 40 54
3 19 6 49
3 56 58 59
3 54 39 60
3 58 55 61
3 44 11 51
3 29 52 62
3 4 48 60
3 39 4 60
3 61 50 58
3 63 64 9
3 63 9 11
3 29 65 53
3 58 50 13
3 53 66 45
3 7 19 21
3 50 7 67
3 67 7 21
3 59 58 13
3 51 11 10
3 54 68 49
3 13 50 67
3 49 68 17
3 65 29 62
3 53 65 69
3 66 53 69
3 14 13 67
3 51 70 52
3 14 67 21
3 52 70 71
3 62 52 71
3 62 72 65
3 68 73 17
3 17 19 49
3 59 13 12
3 15 10 9
3 70 74 71
3 72 62 71
3 51 10 16
3 70 51 16
3 21 19 18
3 74 70 16
3 16 75 74
3 14 21 20
3 14 76 12
3 15 24 16
3 12 76 77
3 16 24 78
3 75 16 78
3 76 79 77
3 24 15 80
3 78 81 75
3 82 83 17
3 18 17 83
3 20 18 83
3 20 84 14
3 76 14 84
3 22 24 80
3 78 24 23
3 81 78 23
3 82 85 83
3 84 20 86
3 83 85 87
3 20 83 87
3 86 88 84
3 22 89 23
3 86 20 87
3 87 90 86
3 88 86 91
3 91 86 90
3 92 93 27
3 30 93 94
3 93 30 1
3 27 93 1
3 27 1 25
3 92 26 95
3 96 97 95
3 95 26 32
3 96 95 32
3 96 35 97
3 97 35 98
3 32 36 96
3 96 36 37
3 32 31 46
3 36 32 99
3 35 96 37
3 98 35 34
3 2 30 100
3 34 38 101
3 101 38 41
3 42 102 43
3 41 103 101
3 43 104 44
3 102 42 2
3 103 41 8
3 8 61 103
3 61 8 50
3 63 104 105
3 104 63 11
3 44 104 11
3 64 63 105
3 64 106 9
3 107 108 59
3 73 68 109
3 9 106 110
3 15 9 110
3 107 59 12
3 71 111 72
3 107 12 77
3 69 65 72
3 107 112 108
3 80 110 113
3 77 79 114
3 80 15 110
3 112 107 77
3 84 115 76
3 79 76 115
3 75 81 116
3 82 17 73
3 114 117 77
3 112 77 117
3 113 118 80
3 22 80 118
3 84 88 119
3 23 120 81
3 89 22 121
3 90 87 85
3 23 89 122
3 91 123 88
3 124 125 93
3 125 126 93
3 124 93 92
3 94 93 126
3 92 27 26
3 92 127 124
3 127 92 95
3 129 128 97
3 129 97 98
3 46 130 32
3 34 131 98
3 101 132 34
3 102 2 100
3 45 133 46
3 103 61 134
3 104 43 135
3 3 99 136
3 134 61 55
3 105 104 135
3 56 137 57
3 45 66 138
3 68 54 139
3 137 56 108
3 108 56 59
3 111 71 74
3 140 141 108
3 72 111 142
3 140 108 112
3 106 143 110
3 113 110 143
3 145 144 112
3 145 112 117
3 85 82 146
3 121 22 118
3 121 147 89
3 128 127 97
3 97 127 95
3 100 30 94
3 131 34 132
3 99 3 36
3 101 103 148
3 99 32 130
3 103 149 148
3 149 103 134
3 43 150 135
3 150 43 102
3 151 152 134
3 151 134 55
3 151 153 152
3 151 55 57
3 133 45 138
3 57 137 154
3 48 155 60
3 109 68 139
3 137 108 141
3 140 112 144
3 74 75 116
3 79 156 114
3 114 156 157
3 146 82 73
3 115 84 119
3 119 158 115
3 117 114 157
3 117 159 145
3 118 160 121
3 120 23 122
3 88 123 161
3 122 162 120
3 122 89 147
3 124 127 163
3 129 164 128
3 94 165 100
3 130 46 133
3 148 166 101
3 136 99 130
3 48 3 136
3 135 167 105
3 60 155 139
3 54 60 139
3 139 168 109
3 169 170 137
3 169 137 141
3 143 106 171
3 171 172 143
3 72 173 69
3 116 174 74
3 73 175 146
3 156 79 115
3 118 113 176
3 116 81 120
3 159 117 157
3 160 118 176
3 146 177 85
3 90 85 177
3 90 178 91
3 123 91 178
3 124 179 125
3 179 124 163
3 163 127 128
3 126 180 94
3 165 94 180
3 164 129 98
3 149 134 152
3 136 181 48
3 153 151 57
3 64 105 167
3 171 106 64
3 172 171 182
3 173 72 142
3 111 74 174
3 143 183 113
3 156 115 158
3 176 113 183
3 174 116 120
3 119 88 161
3 145 184 144
3 183 185 176
3 160 176 185
3 157 186 159
3 185 187 160
3 121 160 187
3 120 162 188
3 126 125 189
3 98 190 164
3 132 101 166
3 166 148 191
3 148 192 191
3 192 148 149
3 149 193 192
3 193 149 152
3 150 102 100
3 135 150 194
3 152 153 195
3 153 196 195
3 153 57 154
3 138 197 133
3 137 196 154
3 167 198 64
3 48 181 199
3 155 48 199
3 155 200 139
3 196 137 170
3 168 139 200
3 66 201 138
3 185 183 202
3 123 203 161
3 145 159 204
3 159 186 205
3 204 159 205
3 147 121 187
3 147 206 122
3 178 90 177
3 178 207 123
3 100 165 208
3 164 190 209
3 150 100 208
3 194 150 208
3 132 210 131
3 196 153 154
3 200 155 199
3 171 64 198
3 182 211 172
3 201 66 212
3 140 213 141
3 213 140 144
3 111 214 142
3 186 157 215
3 184 145 204
3 162 122 206
3 125 179 216
3 179 217 216
3 189 125 216
3 217 179 163
3 180 218 165
3 208 165 218
3 190 98 131
3 132 166 191
3 193 152 195
3 208 219 194
3 198 167 220
3 170 221 196
3 197 138 201
3 169 222 170
3 212 66 69
3 109 168 223
3 141 213 224
3 175 73 109
3 174 225 111
3 183 143 172
3 142 226 173
3 183 227 202
3 120 228 174
3 119 161 203
3 213 144 184
3 206 147 229
3 162 230 188
3 230 162 231
3 229 147 187
3 186 232 205
3 177 233 178
3 180 126 189
3 128 234 163
3 191 235 132
3 191 192 193
3 133 236 130
3 210 132 235
3 194 237 135
3 167 238 220
3 181 239 199
3 182 171 198
3 212 69 173
3 169 141 224
3 227 183 172
3 226 142 214
3 158 240 156
3 225 174 228
3 157 241 215
3 202 242 185
3 185 242 243
3 187 185 243
3 206 244 162
3 232 186 245
3 178 233 246
3 217 163 234
3 190 131 210
3 130 247 136
3 195 196 248
3 167 135 237
3 238 167 237
3 199 249 200
3 221 170 222
3 250 251 212
3 168 252 223
3 224 253 169
3 175 109 223
3 214 111 225
3 172 254 227
3 173 226 255
3 156 240 241
3 241 157 156
3 146 175 256
3 242 202 227
3 203 257 119
3 228 120 188
3 184 258 213
3 258 184 204
3 245 186 215
3 203 123 259
3 162 260 231
3 205 232 261
3 204 205 261
3 246 262 178
3 207 178 262
3 181 136 247
3 133 197 263
3 200 264 168
3 201 212 251
3 222 169 253
3 250 212 173
3 254 172 211
3 256 175 223
3 265 266 228
3 158 119 257
3 257 267 158
3 256 268 146
3 177 146 268
3 257 203 259
3 260 162 244
3 259 123 207
3 237 194 219
3 249 199 239
3 200 249 269
3 182 198 220
3 264 200 269
3 252 168 264
3 211 182 270
3 250 271 251
3 253 272 222
3 225 273 214
3 226 214 273
3 213 274 224
3 225 228 266
3 274 213 258
3 188 230 265
3 228 188 265
3 242 275 243
3 204 276 258
3 243 275 229
3 187 243 229
3 229 277 206
3 262 246 278
3 189 279 180
3 218 180 280
3 234 128 281
3 281 128 164
3 218 282 208
3 235 283 210
3 247 130 284
3 236 133 263
3 248 196 221
3 197 285 263
3 285 197 201
3 223 252 286
3 250 173 255
3 255 287 250
3 227 288 242
3 275 242 288
3 215 289 245
3 290 291 275
3 244 292 260
3 229 291 293
3 291 229 275
3 277 229 293
3 244 206 277
3 276 204 261
3 232 294 261
3 294 232 295
3 280 180 279
3 280 296 218
3 282 218 296
3 219 208 282
3 193 297 191
3 284 130 236
3 247 298 181
3 300 299 239
3 222 301 221
3 220 302 182
3 253 224 303
3 254 211 270
3 303 224 274
3 256 223 286
3 288 227 254
3 266 304 225
3 268 256 286
3 240 158 267
3 277 305 244
3 293 306 277
3 295 232 245
3 261 294 307
3 246 308 278
3 190 210 283
3 239 181 298
3 300 239 298
3 249 239 299
3 270 182 302
3 301 222 272
3 258 309 274
3 289 215 241
3 290 275 288
3 309 258 276
3 259 207 262
3 295 245 289
3 308 246 233
3 278 310 262
3 216 311 189
3 216 217 312
3 312 217 234
3 279 311 313
3 280 279 313
3 190 314 209
3 314 190 283
3 235 191 315
3 298 247 284
3 302 220 238
3 251 316 201
3 226 317 255
3 276 318 309
3 292 244 305
3 319 320 290
3 291 290 320
3 305 277 306
3 318 276 261
3 262 321 259
3 259 321 322
3 318 261 307
3 320 306 291
3 293 291 306
3 279 189 311
3 312 234 281
3 283 235 323
3 195 324 193
3 236 325 284
3 237 326 238
3 285 201 316
3 270 327 254
3 272 253 328
3 273 329 226
3 273 225 304
3 317 226 329
3 289 241 240
3 265 330 266
3 331 332 292
3 260 292 332
3 257 259 322
3 281 333 312
3 296 334 282
3 315 191 297
3 282 335 219
3 315 336 235
3 336 315 337
3 297 193 324
3 325 236 263
3 324 195 248
3 326 237 219
3 299 338 249
3 249 338 339
3 269 249 339
3 264 340 252
3 254 341 288
3 303 274 309
3 304 342 273
3 286 343 268
3 240 344 289
3 290 288 341
3 305 345 292
3 331 292 345
3 230 346 265
3 346 230 231
3 346 231 260
3 306 347 305
3 312 348 216
3 164 349 281
3 349 164 209
3 335 282 334
3 323 235 336
3 219 335 350
3 326 219 350
3 298 351 300
3 221 301 352
3 339 353 269
3 264 269 353
3 272 354 301
3 329 273 342
3 328 253 303
3 341 254 327
3 327 355 341
3 271 250 287
3 344 240 267
3 345 356 331
3 330 265 346
3 345 305 347
3 307 357 318
3 311 216 348
3 337 315 297
3 284 325 358
3 324 359 297
3 298 284 358
3 248 221 352
3 238 360 302
3 286 252 340
3 354 272 361
3 356 355 362
3 287 255 317
3 331 356 362
3 319 290 341
3 357 307 363
3 233 177 364
3 308 233 364
3 278 308 365
3 311 366 313
3 366 311 348
3 334 367 335
3 283 368 314
3 335 367 369
3 369 370 335
3 323 371 283
3 350 335 370
3 300 372 299
3 270 302 360
3 328 373 272
3 361 272 373
3 342 304 374
3 329 375 317
3 328 303 309
3 356 376 355
3 362 377 331
3 267 257 322
3 347 306 320
3 321 262 310
3 294 378 307
3 334 296 379
3 379 296 280
3 349 209 314
3 248 380 324
3 338 299 381
3 316 382 285
3 340 264 383
3 327 270 384
3 355 327 384
3 251 271 385
3 362 355 384
3 384 386 362
3 341 355 376
3 317 375 387
3 377 362 386
3 319 341 376
3 356 345 347
3 344 267 322
3 376 388 319
3 320 319 388
3 318 357 389
3 364 177 268
3 378 294 295
3 363 307 378
3 368 283 371
3 372 300 351
3 381 299 372
3 380 248 390
3 263 382 325
3 381 391 338
3 350 392 326
3 339 338 391
3 285 382 263
3 360 238 392
3 394 393 301
3 384 270 360
3 340 395 286
3 316 251 385
3 343 286 395
3 304 266 330
3 376 356 347
3 388 376 347
3 378 295 289
3 347 320 388
3 260 396 346
3 322 397 344
3 364 398 308
3 308 398 399
3 313 400 280
3 314 401 349
3 337 297 359
3 371 323 402
3 351 298 358
3 358 325 382
3 391 381 402
3 326 392 238
3 352 301 393
3 329 342 374
3 374 304 330
3 309 318 403
3 403 318 389
3 331 377 404
3 346 405 330
3 378 289 344
3 332 331 404
3 365 406 278
3 348 407 366
3 379 280 400
3 371 381 368
3 408 409 323
3 402 323 409
3 402 381 371
3 351 410 372
3 370 411 350
3 392 350 411
3 391 412 339
3 382 316 413
3 383 264 353
3 394 301 354
3 360 414 384
3 415 416 361
3 287 417 271
3 385 271 417
3 415 361 373
3 417 287 317
3 328 309 403
3 405 346 396
3 398 364 268
3 397 322 321
3 418 419 378
3 363 378 419
3 348 312 420
3 333 281 421
3 421 281 349
3 400 313 422
3 422 313 366
3 420 312 333
3 401 314 423
3 423 314 368
3 367 424 369
3 359 324 380
3 390 248 352
3 354 425 394
3 425 354 416
3 416 354 361
3 374 330 405
3 332 426 260
3 396 260 426
3 363 427 357
3 418 378 344
3 310 428 321
3 428 310 406
3 406 310 278
3 397 321 428
3 365 399 429
3 308 399 365
3 431 430 418
3 419 418 430
3 422 366 407
3 423 432 401
3 359 433 337
3 391 402 409
3 380 434 359
3 390 435 380
3 381 372 410
3 353 339 412
3 393 436 352
3 392 437 360
3 316 438 413
3 317 439 417
3 398 343 440
3 268 343 398
3 349 401 432
3 367 334 379
3 368 441 423
3 408 323 336
3 408 442 409
3 358 443 351
3 434 380 435
3 443 358 444
3 444 358 382
3 444 382 413
3 390 352 436
3 385 445 316
3 384 414 446
3 416 447 425
3 386 384 446
3 395 340 448
3 448 340 383
3 386 449 377
3 439 317 387
3 440 343 395
3 403 450 328
3 375 451 387
3 426 332 404
3 389 357 427
3 406 365 452
3 428 453 397
3 397 453 431
3 421 349 432
3 441 368 410
3 410 368 381
3 336 454 408
3 410 455 441
3 455 410 351
3 433 359 434
3 369 424 456
3 455 351 443
3 456 457 369
3 370 369 457
3 413 458 444
3 412 391 459
3 458 413 438
3 438 316 445
3 449 386 446
3 447 416 415
3 373 328 450
3 387 451 460
3 439 387 460
3 460 461 439
3 404 462 426
3 344 397 431
3 344 431 418
3 427 363 463
3 430 431 453
3 463 363 419
3 407 348 420
3 420 333 421
3 421 464 420
3 379 465 367
3 465 379 400
3 442 408 454
3 459 391 409
3 457 466 370
3 411 370 466
3 437 392 467
3 414 360 437
3 417 468 385
3 417 439 469
3 329 374 405
3 451 375 329
3 415 373 450
3 423 441 470
3 435 390 471
3 444 458 472
3 467 392 411
3 436 393 473
3 446 414 437
3 445 385 468
3 468 417 469
3 451 329 405
3 462 404 377
3 469 439 461
3 426 474 396
3 389 475 403
3 461 460 476
3 453 428 477
3 430 453 477
3 443 472 455
3 472 443 444
3 438 478 458
3 469 479 468
3 405 480 451
3 395 481 440
3 474 426 482
3 450 403 475
3 451 483 460
3 461 484 469
3 476 460 483
3 477 485 430
3 400 486 465
3 434 487 433
3 424 367 488
3 409 442 489
3 459 409 489
3 412 490 353
3 383 353 490
3 394 491 393
3 490 492 383
3 491 394 425
3 448 383 492
3 438 445 468
3 462 377 449
3 481 395 448
3 482 426 462
3 484 461 493
3 399 494 429
3 452 365 429
3 477 428 406
3 419 495 463
3 419 430 485
3 432 423 470
3 486 400 422
3 337 496 336
3 489 442 454
3 454 336 496
3 488 367 465
3 424 497 456
3 473 393 491
3 425 498 491
3 415 499 447
3 479 469 500
3 450 501 415
3 475 389 427
3 452 429 494
3 497 424 488
3 455 472 502
3 441 455 502
3 503 504 456
3 457 456 504
3 466 457 504
3 466 505 411
3 458 478 506
3 478 438 507
3 467 508 437
3 438 509 507
3 509 438 468
3 492 510 448
3 481 448 510
3 449 511 462
3 462 511 512
3 482 462 512
3 499 415 501
3 500 469 484
3 501 450 475
3 427 513 475
3 514 515 476
3 494 399 398
3 461 476 515
3 493 461 515
3 495 419 485
3 427 463 495
3 470 441 502
3 496 337 433
3 487 434 435
3 456 516 503
3 503 517 504
3 518 519 520
3 522 521 520
3 518 520 521
3 467 411 505
3 492 490 523
3 508 467 524
3 510 492 525
3 446 437 508
3 425 447 526
3 511 449 446
3 509 468 479
3 510 527 481
3 526 447 499
3 480 405 396
3 528 529 451
3 483 451 529
3 483 530 476
3 440 481 531
3 493 532 484
3 532 493 533
3 494 398 440
3 513 427 495
3 494 534 452
3 485 535 495
3 407 420 464
3 458 536 472
3 436 537 390
3 536 458 506
3 505 466 538
3 539 540 519
3 524 467 505
3 478 541 506
3 507 509 542
3 511 446 508
3 480 396 474
3 501 543 499
3 528 451 480
3 531 481 527
3 501 475 513
3 500 484 532
3 531 544 440
3 514 476 530
3 494 440 544
3 432 545 421
3 545 432 470
3 516 456 497
3 503 516 546
3 547 548 412
3 537 436 473
3 490 412 548
3 506 549 536
3 520 550 522
3 518 551 519
3 525 492 523
3 541 478 552
3 552 478 507
3 525 553 510
3 498 425 526
3 510 553 554
3 512 555 482
3 527 510 554
3 482 555 556
3 474 482 556
3 543 501 513
3 544 557 494
3 534 494 557
3 407 558 422
3 502 559 470
3 516 560 546
3 412 459 489
3 547 412 489
3 561 562 473
3 537 473 562
3 523 490 548
3 517 503 563
3 539 523 540
3 525 523 539
3 561 473 491
3 524 564 508
3 511 508 564
3 512 511 564
3 565 566 509
3 555 512 564
3 565 509 479
3 480 474 556
3 499 543 567
3 513 568 543
3 557 569 534
3 570 571 557
3 573 572 571
3 464 421 574
3 574 421 545
3 558 407 464
3 560 516 497
3 540 523 548
3 538 466 504
3 538 575 505
3 539 519 551
3 542 509 566
3 526 499 567
3 565 479 500
3 543 568 576
3 500 577 565
3 527 578 531
3 529 579 483
3 577 500 532
3 530 483 579
3 452 534 580
3 406 452 580
3 495 581 513
3 581 495 535
3 515 582 493
3 557 544 583
3 570 557 583
3 514 584 515
3 582 515 584
3 569 557 571
3 422 585 486
3 496 586 454
3 560 497 488
3 559 502 472
3 472 587 559
3 471 588 435
3 471 390 537
3 587 472 536
3 471 537 562
3 503 589 563
3 538 504 517
3 505 575 590
3 551 591 539
3 525 539 591
3 524 505 590
3 591 592 525
3 553 525 592
3 518 521 522
3 564 593 555
3 556 594 480
3 406 595 477
3 533 493 582
3 583 596 570
3 573 571 570
3 573 597 572
3 558 464 574
3 545 598 574
3 585 422 558
3 489 586 599
3 488 600 560
3 600 488 465
3 547 489 599
3 547 601 548
3 589 503 546
3 540 548 601
3 540 602 519
3 519 603 520
3 517 604 538
3 575 538 604
3 605 606 507
3 605 507 542
3 526 607 498
3 564 524 608
3 553 609 554
3 593 564 608
3 610 611 554
3 527 554 611
3 528 480 594
3 544 531 578
3 568 513 581
3 595 406 580
3 583 544 578
3 586 489 454
3 586 496 612
3 560 600 613
3 603 519 602
3 604 614 575
3 590 575 614
3 550 520 603
3 561 491 498
3 549 506 615
3 552 507 606
3 506 616 615
3 616 506 541
3 551 518 550
3 550 518 522
3 568 617 576
3 555 593 594
3 556 555 594
3 580 534 569
3 571 618 569
3 574 598 619
3 598 545 620
3 545 559 620
3 545 470 559
3 433 621 496
3 621 433 622
3 599 623 547
3 546 560 613
3 602 540 601
3 563 589 624
3 590 625 524
3 551 550 603
3 607 526 567
3 608 524 625
3 566 565 577
3 528 626 529
3 532 627 577
3 627 532 628
3 530 629 514
3 618 571 572
3 465 486 585
3 600 465 585
3 612 496 621
3 546 630 589
3 517 563 624
3 561 498 607
3 615 631 549
3 605 542 566
3 603 632 551
3 610 554 609
3 577 633 566
3 626 528 594
3 578 527 611
3 635 634 627
3 635 627 628
3 611 635 636
3 578 611 636
3 580 569 618
3 578 637 583
3 637 578 636
3 485 477 595
3 573 570 596
3 639 638 572
3 639 572 597
3 558 574 619
3 585 640 600
3 620 559 587
3 487 435 588
3 600 641 613
3 601 547 623
3 536 642 587
3 602 643 603
3 591 551 632
3 632 603 644
3 605 566 633
3 543 645 567
3 645 543 576
3 529 626 646
3 579 529 646
3 580 647 595
3 535 485 648
3 628 532 533
3 648 485 595
3 584 649 582
3 596 650 573
3 599 586 612
3 641 600 651
3 630 546 613
3 613 641 652
3 562 653 471
3 614 604 654
3 654 655 614
3 625 590 656
3 656 657 625
3 644 603 643
3 609 553 592
3 608 625 657
3 634 610 658
3 611 610 634
3 633 577 659
3 659 577 627
3 659 627 634
3 593 660 594
3 635 611 634
3 594 660 661
3 626 594 661
3 646 629 579
3 637 636 635
3 533 662 628
3 662 533 582
3 648 595 647
3 514 629 663
3 584 514 663
3 572 664 618
3 664 572 638
3 558 665 585
3 665 558 619
3 620 666 598
3 666 620 587
3 651 600 640
3 588 471 653
3 642 536 667
3 667 536 549
3 667 549 631
3 604 517 624
3 614 668 590
3 656 590 668
3 541 669 616
3 606 670 552
3 541 552 670
3 669 541 670
3 576 671 645
3 617 568 581
3 629 646 672
3 635 628 662
3 648 673 535
3 581 535 673
3 637 635 662
3 647 580 674
3 582 675 662
3 675 582 649
3 583 637 676
3 596 583 676
3 663 677 584
3 621 678 612
3 666 587 642
3 630 613 652
3 601 679 602
3 654 604 624
3 643 602 679
3 624 680 654
3 615 616 681
3 592 591 682
3 682 591 632
3 632 683 682
3 616 669 684
3 685 686 605
3 609 687 610
3 567 688 607
3 685 605 633
3 658 610 687
3 657 689 608
3 688 567 645
3 660 593 689
3 608 689 593
3 690 691 671
3 690 671 576
3 690 576 617
3 661 692 626
3 617 581 673
3 530 579 629
3 673 648 693
3 662 694 637
3 618 664 674
3 674 664 638
3 598 666 695
3 622 433 487
3 695 666 642
3 640 696 651
3 651 697 641
3 606 605 686
3 698 699 607
3 592 700 609
3 700 592 682
3 698 607 688
3 659 634 658
3 689 701 660
3 660 702 661
3 646 626 692
3 646 703 672
3 693 704 673
3 694 662 675
3 637 694 705
3 676 637 705
3 693 648 647
3 693 647 674
3 649 584 677
3 573 650 706
3 585 665 707
3 619 708 665
3 708 619 598
3 708 598 695
3 640 585 707
3 623 612 709
3 652 641 697
3 697 651 710
3 679 601 623
3 561 711 562
3 631 712 667
3 680 624 589
3 668 614 655
3 683 632 644
3 644 713 683
3 685 633 659
3 659 714 685
3 714 659 658
3 617 673 704
3 703 646 692
3 674 580 618
3 675 715 694
3 650 596 676
3 597 573 706
3 642 716 695
3 612 623 599
3 710 651 696
3 642 667 712
3 589 630 717
3 680 589 717
3 631 615 718
3 719 720 668
3 668 721 719
3 718 615 681
3 561 607 699
3 721 668 655
3 682 722 700
3 682 683 723
3 723 683 713
3 704 724 617
3 694 715 725
3 705 694 725
3 693 674 638
3 676 726 650
3 706 727 597
3 678 621 728
3 728 621 622
3 695 729 708
3 696 640 707
3 709 612 678
3 729 695 716
3 653 562 730
3 717 630 652
3 712 631 718
3 654 680 731
3 643 732 644
3 713 644 732
3 670 606 733
3 733 606 686
3 689 657 734
3 685 735 686
3 722 682 736
3 701 689 734
3 669 670 733
3 736 682 723
3 714 658 687
3 713 737 723
3 702 660 701
3 738 739 723
3 692 661 740
3 740 741 692
3 638 742 693
3 677 663 743
3 728 744 678
3 709 678 744
3 696 745 710
3 746 747 709
3 623 709 747
3 712 748 642
3 679 749 643
3 732 643 750
3 688 751 698
3 681 616 684
3 609 700 752
3 751 688 645
3 735 685 714
3 737 713 732
3 738 723 737
3 701 753 702
3 736 723 739
3 690 617 724
3 740 661 702
3 704 693 742
3 726 676 754
3 742 638 639
3 706 650 726
3 746 709 744
3 710 745 755
3 697 756 652
3 679 623 747
3 730 562 711
3 749 679 747
3 731 721 654
3 657 656 757
3 734 657 757
3 711 561 699
3 655 654 721
3 750 643 749
3 681 758 718
3 686 735 759
3 733 686 759
3 752 700 722
3 645 760 751
3 687 609 752
3 760 645 671
3 734 761 701
3 753 701 761
3 741 740 762
3 703 692 741
3 742 763 704
3 754 676 705
3 639 764 742
3 764 639 597
3 726 765 706
3 764 597 727
3 727 706 765
3 665 766 707
3 730 767 653
3 697 710 755
3 717 652 756
3 756 697 755
3 731 717 768
3 731 680 717
3 719 768 755
3 656 668 720
3 720 719 755
3 761 734 769
3 760 671 691
3 736 770 722
3 770 736 771
3 771 736 739
3 672 703 772
3 672 773 629
3 629 773 743
3 663 629 743
3 742 764 774
3 727 775 764
3 775 727 765
3 766 665 708
3 716 642 748
3 768 717 756
3 757 656 720
3 721 731 768
3 718 776 712
3 776 718 758
3 758 681 777
3 777 681 684
3 714 687 752
3 690 778 691
3 702 753 779
3 740 702 779
3 649 780 675
3 765 781 775
3 707 766 782
3 696 707 782
3 756 755 768
3 749 783 750
3 759 735 714
3 759 784 733
3 669 785 684
3 733 786 669
3 786 733 784
3 785 669 786
3 724 787 690
3 762 740 779
3 738 788 739
3 704 763 789
3 763 790 789
3 772 703 741
3 763 742 774
3 743 780 677
3 649 677 780
3 705 791 754
3 775 781 792
3 781 765 793
3 487 767 622
3 767 487 588
3 745 794 755
3 747 795 749
3 748 712 796
3 720 755 794
3 757 720 794
3 768 719 721
3 794 797 757
3 734 757 797
3 796 712 776
3 734 798 769
3 699 799 711
3 698 800 699
3 800 698 751
3 800 751 760
3 750 801 732
3 737 732 801
3 759 714 752
3 753 802 779
3 787 704 803
3 724 704 787
3 739 788 804
3 804 805 739
3 803 704 789
3 741 806 772
3 791 705 725
3 807 808 743
3 790 774 809
3 809 774 764
3 764 775 810
3 810 775 792
3 765 726 811
3 793 765 811
3 744 728 812
3 746 744 812
3 767 588 653
3 745 696 782
3 798 797 813
3 798 734 797
3 769 814 761
3 752 815 759
3 752 722 770
3 771 739 805
3 779 816 762
3 818 817 789
3 789 819 818
3 819 789 790
3 806 741 820
3 790 763 774
3 780 743 808
3 773 821 743
3 822 823 809
3 809 764 810
3 726 824 811
3 622 767 825
3 716 826 729
3 782 827 745
3 711 828 730
3 749 795 829
3 813 827 798
3 783 749 829
3 814 798 830
3 776 831 796
3 769 798 814
3 760 832 800
3 784 759 815
3 815 752 770
3 788 738 737
3 788 833 804
3 805 804 834
3 818 819 835
3 820 741 762
3 822 836 823
3 807 743 821
3 790 809 823
3 822 809 810
3 792 837 810
3 837 792 838
3 839 840 841
3 766 708 729
3 728 622 825
3 812 728 825
3 826 716 842
3 842 716 748
3 745 827 813
3 795 747 746
3 795 843 829
3 813 797 794
3 828 711 799
3 801 750 783
3 691 778 844
3 760 691 844
3 802 753 761
3 778 690 787
3 737 845 788
3 816 779 846
3 805 847 771
3 833 788 848
3 803 789 817
3 804 833 818
3 817 818 833
3 804 818 835
3 823 836 835
3 819 790 823
3 715 675 780
3 810 849 822
3 838 792 781
3 841 850 839
3 766 729 826
3 767 730 851
3 794 745 813
3 842 748 796
3 830 798 827
3 799 699 800
3 830 852 814
3 832 760 844
3 814 852 802
3 684 853 777
3 684 785 854
3 771 855 770
3 771 847 856
3 848 788 845
3 833 857 817
3 820 762 816
3 834 804 835
3 834 835 836
3 835 819 823
3 773 672 858
3 824 726 754
3 810 837 859
3 811 824 860
3 861 862 850
3 839 850 862
3 862 863 839
3 864 865 782
3 864 782 766
3 865 866 782
3 827 782 866
3 746 867 795
3 843 795 867
3 867 868 843
3 843 868 869
3 799 800 832
3 761 814 802
3 777 870 758
3 870 777 853
3 846 779 802
3 853 684 854
3 815 871 784
3 845 737 801
3 815 770 855
3 855 771 856
3 803 872 787
3 872 803 873
3 857 833 848
3 816 874 820
3 836 822 849
3 772 806 858
3 672 772 858
3 849 810 859
3 837 875 859
3 876 877 875
3 877 878 875
3 876 879 877
3 875 837 838
3 876 838 880
3 838 876 875
3 879 876 881
3 840 881 841
3 839 882 840
3 864 766 826
3 867 746 883
3 830 827 866
3 796 884 842
3 829 843 869
3 884 796 831
3 831 776 870
3 870 776 758
3 845 885 848
3 886 887 848
3 817 857 873
3 803 817 873
3 857 848 887
3 834 836 849
3 820 888 806
3 858 889 773
3 807 890 808
3 715 891 725
3 725 892 791
3 859 878 893
3 878 859 875
3 824 894 860
3 838 781 793
3 811 895 793
3 841 881 896
3 850 841 896
3 839 863 897
3 767 898 825
3 864 899 865
3 883 746 812
3 866 865 900
3 900 865 899
3 883 901 867
3 868 867 901
3 830 866 900
3 851 730 828
3 783 902 801
3 778 903 844
3 852 904 802
3 906 905 870
3 906 870 853
3 886 848 885
3 847 805 907
3 907 805 834
3 834 908 907
3 908 834 849
3 858 806 888
3 780 808 890
3 909 910 849
3 821 773 889
3 892 725 891
3 890 807 911
3 893 909 859
3 859 909 849
3 793 912 838
3 880 838 912
3 895 811 860
3 881 876 880
3 879 882 913
3 882 879 881
3 912 793 895
3 896 914 850
3 882 839 897
3 861 850 914
3 825 915 812
3 915 825 898
3 898 767 851
3 900 916 830
3 917 918 916
3 831 870 905
3 802 904 919
3 846 802 919
3 778 787 872
3 855 920 815
3 873 921 872
3 885 922 886
3 888 820 923
3 715 780 890
3 889 924 821
3 821 924 911
3 807 821 911
3 894 824 754
3 912 896 880
3 881 880 896
3 882 881 840
3 896 912 895
3 914 896 895
3 861 925 862
3 883 812 915
3 915 926 883
3 851 927 898
3 928 929 916
3 842 884 930
3 928 916 900
3 830 916 918
3 829 931 783
3 902 783 931
3 904 852 932
3 801 933 845
3 872 934 778
3 786 784 871
3 871 815 920
3 786 935 785
3 847 936 856
3 922 885 937
3 891 715 890
3 894 754 791
3 878 877 938
3 877 879 913
3 826 939 864
3 939 826 930
3 930 826 842
3 899 940 900
3 928 940 929
3 928 900 940
3 932 852 830
3 931 829 869
3 941 942 917
3 844 943 832
3 933 801 902
3 943 844 903
3 845 933 944
3 885 845 944
3 919 945 846
3 906 853 854
3 854 785 935
3 921 873 857
3 846 945 874
3 887 946 857
3 921 857 946
3 816 846 874
3 936 847 907
3 886 922 947
3 887 886 947
3 923 820 874
3 923 948 888
3 888 948 949
3 949 950 888
3 950 949 951
3 858 888 950
3 889 858 950
3 878 952 893
3 953 954 955
3 913 956 877
3 882 957 913
3 860 958 895
3 863 959 897
3 917 916 929
3 941 917 929
3 932 830 918
3 903 778 934
3 856 960 855
3 935 961 854
3 920 855 960
3 920 962 871
3 885 963 937
3 946 887 964
3 964 887 947
3 947 965 964
3 908 849 910
3 949 966 951
3 950 967 889
3 924 889 967
3 938 877 956
3 860 894 968
3 914 969 861
3 925 861 969
3 897 959 970
3 863 862 971
3 898 972 915
3 972 898 927
3 930 973 939
3 973 930 884
3 929 974 941
3 799 975 828
3 975 799 832
3 906 976 905
3 906 854 961
3 786 871 962
3 963 885 944
3 960 856 936
3 946 977 921
3 964 965 978
3 909 893 979
3 952 878 938
3 967 950 951
3 957 882 980
3 980 882 897
3 959 863 971
3 927 851 981
3 864 939 982
3 828 983 851
3 984 985 869
3 918 986 932
3 931 869 985
3 905 976 987
3 962 920 988
3 988 920 960
3 936 989 960
3 991 990 936
3 991 936 907
3 991 907 908
3 910 992 908
3 966 949 948
3 993 994 951
3 993 951 966
3 910 909 979
3 890 995 891
3 892 891 995
3 967 996 924
3 911 924 996
3 894 791 892
3 994 997 951
3 967 951 997
3 956 998 938
3 997 999 967
3 996 967 999
3 1001 1000 954
3 956 913 1002
3 1002 913 957
3 958 860 968
3 914 895 958
3 969 914 958
3 980 897 970
3 862 1003 971
3 883 926 1004
3 901 883 1004
3 981 851 983
3 941 974 1005
3 917 1006 918
3 986 918 1006
3 942 1007 917
3 831 987 884
3 904 932 986
3 1007 942 941
3 832 1008 975
3 987 831 905
3 931 1009 902
3 1008 832 943
3 961 1010 906
3 872 921 1011
3 945 1012 874
3 935 786 962
3 962 1013 935
3 1011 921 977
3 977 1014 1011
3 989 936 1015
3 990 1016 936
3 1015 936 1016
3 946 964 978
3 948 1017 966
3 992 910 979
3 994 1018 1000
3 911 1019 890
3 954 1018 955
3 1000 1018 954
3 997 994 1000
3 997 1000 1001
3 999 997 1001
3 957 1020 1002
3 970 1021 980
3 982 939 973
3 929 940 1022
3 884 1023 973
3 984 869 868
3 1009 931 985
3 1024 1025 934
3 934 872 1011
3 1010 961 1026
3 961 935 1013
3 1013 962 1027
3 1027 962 988
3 937 1016 922
3 977 946 1028
3 948 923 1029
3 993 966 1017
3 1018 994 993
3 893 952 1030
3 979 893 1030
3 938 998 1031
3 1002 1032 956
3 1001 1033 999
3 1032 1002 1020
3 953 1034 954
3 1033 1001 954
3 1033 954 1034
3 1020 957 980
3 1003 862 925
3 926 915 972
3 1004 1035 901
3 899 864 982
3 973 1036 982
3 940 899 1037
3 1036 973 1038
3 868 901 1035
3 973 1039 1038
3 1023 884 987
3 1006 917 1007
3 1006 1040 986
3 904 986 1040
3 902 1041 933
3 933 1042 944
3 963 944 1042
3 1012 945 919
3 976 906 1010
3 1043 1044 963
3 937 963 1044
3 1016 1044 1015
3 1016 937 1044
3 960 989 1045
3 947 922 1016
3 1028 946 978
3 991 908 992
3 1017 1046 993
3 979 1047 992
3 1048 1049 979
3 1048 979 1030
3 1018 993 1046
3 1046 1050 1018
3 952 938 1031
3 890 1019 1051
3 995 890 1051
3 995 1052 892
3 894 892 1052
3 1034 1053 1033
3 1055 1054 958
3 969 958 1054
3 925 1056 1003
3 1057 1058 1004
3 1057 1004 926
3 926 1059 1057
3 1035 1004 1058
3 1059 926 972
3 972 1060 1059
3 984 1058 1061
3 1035 1058 984
3 1038 1062 1036
3 868 1035 984
3 974 929 1022
3 1039 973 1023
3 1005 1063 941
3 1007 1064 1006
3 975 1008 1065
3 1007 941 1063
3 1040 1066 904
3 904 1066 1067
3 919 904 1067
3 1041 902 1009
3 1067 1068 919
3 1015 1044 1043
3 1070 1069 1013
3 1070 1013 1027
3 947 1016 990
3 1028 1071 977
3 989 1072 1045
3 990 1073 947
3 978 1074 1028
3 991 992 1047
3 965 947 1073
3 978 965 1073
3 1046 1017 1075
3 1047 979 1049
3 996 1076 911
3 1019 911 1077
3 999 1078 996
3 998 956 1032
3 1079 1080 953
3 1078 999 1033
3 1052 1081 894
3 968 894 1081
3 1020 1082 1032
3 1034 953 1080
3 968 1083 958
3 980 1084 1020
3 1021 970 1085
3 1085 970 959
3 1056 925 1086
3 1087 1088 1058
3 1087 1058 1057
3 1036 1062 1089
3 1061 1058 1088
3 1037 982 1090
3 1037 899 982
3 1038 1039 1091
3 940 1092 1022
3 983 828 1093
3 985 1094 1009
3 1093 828 975
3 1093 975 1065
3 1066 1095 1067
3 1042 933 1041
3 1043 963 1042
3 1011 1096 934
3 1026 1097 1010
3 1096 1011 1014
3 1026 961 1013
3 1069 1098 1013
3 1027 1099 1070
3 1099 1027 988
3 1015 1100 989
3 1014 977 1071
3 988 960 1045
3 1072 989 1100
3 874 1101 923
3 990 991 1047
3 1073 990 1047
3 1017 948 1102
3 1102 948 1029
3 1073 1047 1049
3 1048 1103 1049
3 1048 1030 952
3 955 1018 1050
3 953 955 1050
3 1079 953 1050
3 1076 996 1078
3 1078 1104 1076
3 1077 911 1076
3 1033 1053 1105
3 1055 958 1083
3 969 1106 925
3 1062 1107 1089
3 1089 1090 1036
3 1057 1059 1108
3 1062 1038 1109
3 1109 1038 1091
3 1060 972 927
3 1061 1110 984
3 984 1110 1094
3 985 984 1094
3 1040 1006 1064
3 1009 1094 1111
3 976 1112 987
3 1067 1095 1113
3 1024 934 1096
3 1026 1013 1098
3 1070 1114 1069
3 1043 1115 1015
3 1100 1015 1115
3 1071 1028 1074
3 1049 1103 978
3 1049 978 1073
3 1050 1046 1116
3 952 1117 1048
3 1117 952 1118
3 1118 952 1031
3 1031 1119 1118
3 1119 1031 998
3 1077 1120 1019
3 1078 1033 1105
3 980 1021 1121
3 1106 969 1122
3 1086 925 1106
3 1087 1057 1108
3 1090 1089 1123
3 982 1036 1090
3 1107 1062 1124
3 1124 1062 1109
3 927 1125 1060
3 1092 940 1126
3 1126 940 1037
3 1125 927 981
3 1023 1127 1039
3 1091 1039 1127
3 1127 1023 1128
3 1022 1129 974
3 1005 974 1129
3 987 1130 1023
3 987 1112 1131
3 1112 976 1132
3 1009 1133 1041
3 1042 1041 1133
3 1132 976 1010
3 1042 1134 1043
3 1043 1134 1135
3 874 1012 1136
3 1136 1137 874
3 1070 1099 1138
3 1071 1139 1014
3 1101 874 1137
3 1029 923 1101
3 1100 1140 1072
3 1072 1140 1141
3 1075 1017 1102
3 1074 978 1103
3 1075 1142 1046
3 1103 1048 1117
3 1051 1019 1120
3 1052 995 1051
3 1081 1052 1051
3 1032 1082 1143
3 1020 1084 1144
3 1084 980 1121
3 1122 969 1054
3 1121 1021 1085
3 959 1145 1085
3 971 1003 1146
3 1146 1003 1056
3 1089 1107 1147
3 1037 1090 1123
3 1127 1148 1091
3 1128 1023 1130
3 1110 1149 1094
3 1065 1150 1093
3 1130 987 1131
3 1151 1152 1064
3 1040 1064 1152
3 1064 1007 1153
3 1007 1154 1153
3 1095 1066 1155
3 1156 1157 1095
3 1113 1095 1157
3 1068 1067 1113
3 1134 1042 1133
3 1132 1010 1097
3 1012 919 1068
3 1158 1159 1014
3 1158 1014 1139
3 1115 1160 1100
3 1099 988 1045
3 1140 1100 1160
3 1102 1161 1075
3 1074 1117 1071
3 1117 1074 1103
3 1118 1162 1117
3 998 1163 1119
3 1120 1164 1051
3 998 1032 1143
3 1083 968 1081
3 1080 1165 1034
3 1053 1034 1165
3 1082 1020 1144
3 1054 1166 1122
3 1085 1167 1121
3 1145 959 1168
3 959 1146 1168
3 1146 959 971
3 1088 1087 1108
3 1059 1169 1108
3 1126 1037 1123
3 1128 1170 1127
3 983 1150 1171
3 1150 983 1093
3 1131 1172 1130
3 1172 1131 1156
3 1111 1094 1149
3 1173 1174 1005
3 1157 1156 1131
3 1063 1005 1174
3 1154 1007 1063
3 1156 1095 1155
3 1157 1175 1113
3 1133 1009 1111
3 1113 1176 1068
3 1096 1014 1159
3 1098 1069 1177
3 1115 1043 1135
3 1114 1070 1138
3 1029 1178 1102
3 1161 1102 1178
3 1045 1072 1141
3 1071 1117 1179
3 1075 1161 1180
3 1142 1075 1180
3 1116 1046 1142
3 1079 1050 1116
3 1104 1078 1105
3 1081 1051 1164
3 1084 1181 1144
3 1181 1084 1121
3 1166 1054 1055
3 1106 1182 1086
3 1056 1183 1146
3 1124 1184 1107
3 1184 1124 1185
3 1185 1124 1109
3 1169 1059 1060
3 1109 1186 1185
3 1185 1186 1187
3 1169 1060 1125
3 1186 1109 1188
3 1188 1109 1091
3 1188 1091 1148
3 1188 1189 1186
3 1110 1061 1190
3 1022 1092 1191
3 1129 1022 1191
3 1171 1192 983
3 1128 1130 1172
3 1173 1005 1129
3 1151 1064 1153
3 1155 1066 1040
3 1174 1193 1063
3 1131 1194 1157
3 1194 1131 1112
3 1175 1157 1194
3 1111 1195 1133
3 1097 1196 1132
3 1135 1197 1115
3 1160 1115 1198
3 1139 1071 1179
3 1045 1199 1099
3 1199 1045 1141
3 1179 1117 1162
3 1162 1118 1200
3 1200 1118 1119
3 1120 1077 1201
3 1079 1202 1080
3 1080 1202 1203
3 1165 1080 1203
3 1165 1204 1053
3 1053 1204 1205
3 1144 1206 1082
3 1181 1121 1167
3 1183 1056 1086
3 1107 1207 1147
3 1207 1107 1184
3 1089 1208 1123
3 1108 1209 1088
3 1126 1123 1208
3 1185 1210 1184
3 1190 1061 1088
3 1148 1211 1188
3 1189 1188 1211
3 1190 1212 1110
3 1148 1127 1170
3 1149 1110 1212
3 981 983 1192
3 1172 1155 1213
3 1172 1156 1155
3 1155 1040 1152
3 1149 1214 1111
3 1150 1065 1215
3 1153 1154 1216
3 1154 1063 1193
3 1112 1217 1194
3 1217 1112 1132
3 1134 1133 1195
3 1176 1113 1175
3 1012 1068 1176
3 1134 1218 1135
3 1135 1218 1219
3 1197 1135 1219
3 1177 1069 1114
3 1101 1220 1029
3 1099 1199 1221
3 1141 1222 1199
3 1142 1223 1116
3 1076 1104 1224
3 1163 998 1143
3 1081 1225 1083
3 1203 1226 1165
3 1204 1165 1226
3 1122 1227 1106
3 1085 1145 1228
3 1182 1106 1227
3 1208 1089 1147
3 1208 1229 1126
3 1210 1185 1187
3 1190 1088 1209
3 1126 1230 1092
3 1186 1189 1231
3 1170 1232 1148
3 1125 981 1192
3 1170 1128 1213
3 1212 1233 1149
3 1213 1128 1172
3 1173 1129 1191
3 1152 1234 1155
3 1153 1235 1151
3 1194 1217 1236
3 1218 1134 1195
3 1175 1237 1176
3 1096 1238 1024
3 1159 1239 1096
3 1097 1026 1098
3 1114 1240 1177
3 1137 1136 1241
3 1242 1243 1158
3 1240 1114 1138
3 1220 1137 1244
3 1115 1197 1245
3 1101 1137 1220
3 1116 1246 1079
3 1202 1079 1246
3 1077 1247 1201
3 1164 1248 1081
3 1202 1249 1203
3 1225 1081 1248
3 1105 1250 1104
3 1105 1053 1205
3 1083 1225 1251
3 1055 1083 1251
3 1166 1055 1251
3 1146 1183 1252
3 1183 1253 1252
3 1147 1254 1208
3 1147 1207 1255
3 1184 1256 1207
3 1209 1108 1169
3 1187 1186 1231
3 1211 1148 1232
3 1189 1257 1231
3 1259 1258 1125
3 1259 1125 1192
3 1192 1260 1259
3 1213 1155 1234
3 1234 1152 1151
3 1173 1261 1174
3 1194 1262 1175
3 1237 1175 1262
3 1216 1154 1193
3 1217 1132 1196
3 1238 1096 1263
3 1218 1264 1219
3 1263 1096 1239
3 1196 1097 1265
3 1097 1177 1265
3 1241 1136 1012
3 1177 1097 1098
3 1241 1266 1137
3 1244 1137 1266
3 1242 1158 1139
3 1139 1267 1242
3 1267 1139 1179
3 1099 1268 1138
3 1198 1269 1160
3 1140 1160 1269
3 1269 1270 1140
3 1222 1141 1271
3 1179 1162 1200
3 1246 1272 1202
3 1247 1077 1076
3 1168 1146 1252
3 1183 1086 1182
3 1256 1184 1210
3 1230 1126 1273
3 1092 1274 1191
3 1275 1276 1213
3 1275 1213 1234
3 1191 1277 1173
3 1261 1173 1277
3 1214 1149 1233
3 1193 1174 1261
3 1235 1153 1278
3 1278 1153 1216
3 1195 1111 1214
3 1195 1279 1218
3 1176 1237 1280
3 1239 1159 1243
3 1219 1281 1197
3 1159 1158 1243
3 1138 1282 1240
3 1245 1283 1115
3 1198 1115 1283
3 1282 1138 1268
3 1178 1029 1284
3 1269 1198 1285
3 1268 1099 1221
3 1271 1141 1140
3 1271 1140 1270
3 1199 1286 1221
3 1200 1287 1179
3 1271 1288 1222
3 1246 1116 1289
3 1249 1202 1272
3 1143 1082 1206
3 1167 1085 1228
3 1182 1290 1183
3 1253 1183 1290
3 1254 1147 1255
3 1255 1207 1256
3 1169 1291 1209
3 1291 1169 1258
3 1231 1292 1187
3 1209 1293 1190
3 1212 1190 1293
3 1257 1189 1211
3 1277 1191 1274
3 1170 1213 1276
3 1234 1294 1275
3 1260 1192 1171
3 1151 1295 1234
3 1150 1296 1171
3 1233 1297 1214
3 1279 1195 1214
3 1262 1298 1237
3 1236 1299 1194
3 1012 1176 1280
3 1281 1219 1264
3 1243 1300 1239
3 1265 1177 1240
3 1245 1197 1281
3 1242 1301 1243
3 1283 1302 1198
3 1284 1029 1220
3 1267 1179 1287
3 1303 1304 1178
3 1221 1286 1305
3 1161 1178 1304
3 1161 1306 1180
3 1223 1142 1180
3 1119 1307 1200
3 1104 1250 1308
3 1251 1309 1166
3 1122 1166 1310
3 1227 1122 1310
3 1208 1254 1311
3 1210 1312 1256
3 1273 1126 1229
3 1312 1210 1187
3 1312 1187 1292
3 1125 1258 1169
3 1274 1092 1230
3 1274 1313 1277
3 1277 1313 1314
3 1233 1212 1315
3 1316 1317 1170
3 1316 1170 1276
3 1275 1318 1276
3 1261 1277 1314
3 1151 1235 1319
3 1262 1194 1299
3 1218 1279 1320
3 1264 1218 1320
3 1322 1321 1196
3 1322 1196 1265
3 1266 1241 1323
3 1300 1243 1301
3 1266 1324 1244
3 1220 1244 1324
3 1240 1282 1325
3 1268 1221 1305
3 1288 1271 1270
3 1199 1222 1326
3 1289 1116 1223
3 1223 1327 1289
3 1247 1076 1224
3 1201 1328 1120
3 1308 1329 1104
3 1143 1330 1163
3 1331 1332 1249
3 1203 1249 1332
3 1226 1332 1333
3 1332 1226 1203
3 1250 1105 1205
3 1204 1226 1333
3 1333 1334 1204
3 1204 1335 1205
3 1206 1144 1336
3 1144 1337 1336
3 1337 1144 1181
3 1290 1182 1338
3 1255 1339 1254
3 1256 1312 1340
3 1229 1341 1273
3 1258 1342 1291
3 1232 1317 1211
3 1257 1211 1317
3 1212 1343 1315
3 1343 1212 1293
3 1317 1232 1170
3 1315 1343 1344
3 1275 1294 1345
3 1294 1234 1295
3 1314 1346 1261
3 1295 1151 1319
3 1315 1347 1233
3 1298 1262 1299
3 1279 1214 1297
3 1217 1348 1236
3 1193 1349 1216
3 1278 1216 1349
3 1348 1217 1196
3 1280 1237 1298
3 1348 1196 1321
3 1320 1350 1264
3 1323 1241 1012
3 1281 1264 1350
3 1265 1351 1322
3 1351 1265 1240
3 1281 1352 1245
3 1282 1353 1325
3 1353 1282 1268
3 1270 1269 1354
3 1286 1199 1326
3 1327 1223 1355
3 1307 1119 1163
3 1272 1246 1356
3 1356 1246 1289
3 1331 1249 1272
3 1248 1164 1357
3 1331 1358 1332
3 1333 1332 1358
3 1335 1204 1334
3 1167 1359 1181
3 1182 1360 1338
3 1229 1208 1311
3 1311 1254 1339
3 1339 1255 1340
3 1292 1361 1312
3 1273 1313 1230
3 1361 1292 1362
3 1293 1209 1291
3 1362 1292 1231
3 1230 1313 1274
3 1362 1231 1257
3 1317 1344 1257
3 1259 1363 1258
3 1257 1343 1362
3 1343 1257 1344
3 1365 1364 1317
3 1344 1317 1364
3 1365 1317 1316
3 1364 1366 1344
3 1315 1344 1366
3 1316 1367 1365
3 1347 1315 1366
3 1260 1171 1296
3 1296 1368 1260
3 1276 1318 1369
3 1369 1370 1276
3 1278 1371 1235
3 1319 1235 1371
3 1236 1348 1372
3 1297 1373 1279
3 1372 1348 1321
3 1374 1375 1279
3 1320 1279 1375
3 1351 1240 1325
3 1325 1353 1376
3 1198 1302 1377
3 1285 1198 1377
3 1326 1222 1288
3 1356 1378 1272
3 1331 1272 1378
3 1340 1255 1256
3 1340 1379 1339
3 1311 1380 1229
3 1341 1229 1380
3 1380 1311 1381
3 1273 1341 1382
3 1362 1383 1361
3 1291 1384 1293
3 1383 1362 1343
3 1293 1384 1383
3 1343 1293 1383
3 1342 1258 1363
3 1313 1385 1314
3 1314 1385 1386
3 1363 1259 1260
3 1318 1275 1345
3 1276 1387 1316
3 1367 1316 1387
3 1297 1233 1347
3 1371 1388 1319
3 1387 1276 1370
3 1370 1299 1387
3 1298 1299 1370
3 1370 1389 1298
3 1387 1299 1390
3 1372 1390 1236
3 1349 1193 1391
3 1390 1299 1236
3 1321 1392 1372
3 1374 1279 1373
3 1392 1321 1374
3 1323 1012 1280
3 1374 1321 1322
3 1375 1374 1322
3 1283 1245 1393
3 1353 1394 1376
3 1302 1283 1393
3 1394 1302 1395
3 1303 1178 1284
3 1377 1302 1394
3 1377 1396 1285
3 1353 1268 1305
3 1354 1269 1285
3 1304 1397 1161
3 1306 1161 1397
3 1164 1120 1328
3 1309 1251 1225
3 1166 1309 1398
3 1358 1399 1333
3 1250 1205 1335
3 1337 1181 1359
3 1182 1227 1310
3 1360 1182 1310
3 1338 1400 1290
3 1290 1401 1253
3 1311 1379 1381
3 1379 1311 1339
3 1340 1312 1361
3 1402 1403 1380
3 1313 1273 1382
3 1402 1380 1381
3 1361 1383 1404
3 1405 1406 1403
3 1384 1291 1342
3 1407 1408 1406
3 1407 1294 1408
3 1295 1409 1294
3 1345 1294 1407
3 1409 1295 1410
3 1346 1314 1386
3 1345 1411 1318
3 1364 1365 1367
3 1260 1412 1363
3 1366 1364 1367
3 1319 1388 1413
3 1295 1319 1413
3 1261 1346 1391
3 1369 1318 1411
3 1373 1297 1347
3 1389 1370 1369
3 1368 1296 1414
3 1296 1263 1414
3 1193 1261 1391
3 1367 1387 1390
3 1392 1374 1373
3 1238 1263 1296
3 1280 1298 1389
3 1239 1415 1263
3 1024 1238 1215
3 1322 1416 1375
3 1417 1418 1320
3 1350 1320 1418
3 1323 1419 1266
3 1220 1420 1284
3 1376 1395 1421
3 1395 1376 1394
3 1395 1393 1421
3 1393 1395 1302
3 1394 1353 1422
3 1377 1394 1422
3 1287 1423 1267
3 1422 1353 1305
3 1286 1424 1305
3 1200 1307 1425
3 1378 1356 1426
3 1358 1331 1427
3 1331 1428 1427
3 1428 1331 1378
3 1330 1143 1429
3 1206 1430 1143
3 1427 1431 1358
3 1431 1427 1432
3 1309 1225 1248
3 1430 1206 1336
3 1399 1358 1431
3 1335 1433 1250
3 1334 1333 1399
3 1228 1434 1167
3 1359 1167 1434
3 1401 1290 1400
3 1252 1253 1401
3 1379 1340 1435
3 1435 1340 1361
3 1341 1380 1403
3 1382 1341 1403
3 1403 1406 1408
3 1385 1313 1382
3 1404 1436 1361
3 1408 1294 1409
3 1386 1437 1346
3 1412 1260 1368
3 1413 1438 1295
3 1367 1390 1372
3 1367 1372 1392
3 1373 1347 1366
3 1392 1373 1366
3 1296 1150 1215
3 1371 1278 1349
3 1389 1439 1280
3 1414 1263 1415
3 1215 1440 1024
3 1215 1238 1296
3 1417 1320 1375
3 1440 1215 1065
3 1415 1239 1300
3 1301 1441 1300
3 1325 1421 1351
3 1420 1220 1442
3 1421 1325 1376
3 1267 1423 1443
3 1180 1306 1444
3 1223 1180 1444
3 1288 1445 1326
3 1307 1163 1330
3 1289 1446 1356
3 1224 1104 1329
3 1164 1447 1357
3 1429 1143 1430
3 1250 1448 1308
3 1398 1449 1166
3 1166 1450 1310
3 1434 1451 1359
3 1252 1452 1168
3 1145 1168 1452
3 1452 1252 1453
3 1381 1379 1435
3 1403 1454 1382
3 1454 1403 1408
3 1435 1361 1436
3 1405 1403 1402
3 1385 1382 1454
3 1404 1383 1384
3 1408 1455 1454
3 1455 1408 1409
3 1406 1456 1407
3 1407 1456 1457
3 1410 1345 1457
3 1409 1410 1457
3 1345 1407 1457
3 1342 1363 1412
3 1411 1345 1410
3 1410 1295 1438
3 1391 1346 1437
3 1392 1366 1367
3 1437 1458 1391
3 1349 1391 1458
3 1439 1389 1369
3 1440 1008 1025
3 1323 1280 1439
3 1416 1322 1459
3 1266 1419 1460
3 1324 1266 1460
3 1301 1242 1443
3 1443 1242 1267
3 1422 1461 1377
3 1422 1305 1424
3 1354 1462 1270
3 1397 1463 1306
3 1286 1326 1445
3 1355 1223 1444
3 1289 1327 1464
3 1446 1289 1464
3 1426 1356 1446
3 1334 1465 1335
3 1433 1335 1465
3 1450 1166 1449
3 1399 1466 1334
3 1336 1337 1467
3 1337 1359 1451
3 1145 1468 1228
3 1468 1145 1452
3 1402 1381 1435
3 1384 1469 1404
3 1469 1384 1470
3 1470 1384 1342
3 1454 1471 1385
3 1410 1409 1472
3 1472 1409 1457
3 1409 1410 1438
3 1438 1413 1473
3 1473 1471 1438
3 1473 1413 1388
3 1371 1349 1458
3 1065 1008 1440
3 1025 1008 943
3 903 934 1025
3 1025 1024 1440
3 903 1025 943
3 1459 1322 1351
3 1351 1474 1459
3 1352 1281 1350
3 1441 1301 1475
3 1245 1352 1476
3 1442 1220 1324
3 1421 1393 1476
3 1476 1393 1245
3 1396 1377 1461
3 1397 1304 1303
3 1424 1286 1445
3 1288 1270 1462
3 1287 1200 1425
3 1445 1288 1477
3 1428 1378 1426
3 1427 1428 1478
3 1328 1201 1479
3 1432 1427 1478
3 1448 1250 1480
3 1480 1250 1433
3 1432 1481 1431
3 1465 1334 1466
3 1336 1482 1430
3 1482 1336 1467
3 1465 1483 1433
3 1435 1484 1402
3 1471 1454 1455
3 1342 1485 1470
3 1386 1385 1471
3 1485 1342 1412
3 1411 1410 1472
3 1472 1486 1411
3 1411 1486 1487
3 1369 1411 1487
3 1414 1488 1368
3 1412 1368 1488
3 1473 1388 1371
3 1488 1414 1415
3 1419 1323 1439
3 1439 1489 1419
3 1375 1490 1417
3 1490 1375 1416
3 1416 1459 1474
3 1490 1416 1474
3 1284 1420 1491
3 1354 1285 1396
3 1284 1492 1303
3 1461 1422 1424
3 1303 1493 1397
3 1493 1303 1492
3 1463 1397 1493
3 1425 1494 1287
3 1477 1288 1462
3 1355 1495 1327
3 1330 1496 1307
3 1496 1330 1429
3 1329 1497 1224
3 1479 1201 1247
3 1329 1308 1498
3 1431 1499 1399
3 1499 1431 1481
3 1430 1482 1500
3 1466 1399 1499
3 1434 1228 1468
3 1400 1501 1401
3 1402 1502 1405
3 1436 1404 1469
3 1405 1503 1406
3 1502 1402 1484
3 1455 1409 1438
3 1437 1386 1471
3 1473 1371 1458
3 1489 1439 1369
3 1442 1324 1460
3 1474 1351 1421
3 1421 1504 1474
3 1504 1421 1476
3 1442 1505 1420
3 1301 1506 1475
3 1506 1301 1443
3 1492 1284 1491
3 1424 1445 1477
3 1444 1306 1463
3 1425 1307 1496
3 1328 1507 1164
3 1430 1508 1429
3 1481 1432 1509
3 1401 1510 1252
3 1510 1401 1501
3 1453 1252 1510
3 1484 1435 1436
3 1503 1405 1502
3 1456 1406 1503
3 1471 1455 1438
3 1412 1511 1485
3 1437 1471 1473
3 1511 1412 1488
3 1437 1473 1458
3 1419 1489 1512
3 1460 1419 1512
3 1415 1441 1513
3 1441 1514 1513
3 1441 1415 1300
3 1460 1515 1442
3 1442 1515 1516
3 1516 1517 1442
3 1462 1354 1396
3 1477 1462 1396
3 1494 1425 1518
3 1518 1425 1496
3 1247 1224 1497
3 1479 1247 1497
3 1428 1519 1478
3 1519 1428 1520
3 1520 1428 1426
3 1509 1432 1478
3 1480 1521 1448
3 1466 1522 1465
3 1449 1398 1523
3 1499 1524 1466
3 1337 1525 1467
3 1525 1337 1451
3 1310 1526 1360
3 1468 1527 1434
3 1501 1528 1510
3 1436 1529 1484
3 1485 1511 1530
3 1488 1531 1511
3 1489 1369 1487
3 1489 1532 1512
3 1531 1488 1513
3 1488 1415 1513
3 1515 1460 1512
3 1531 1514 1533
3 1514 1531 1513
3 1352 1350 1418
3 1514 1534 1533
3 1514 1441 1475
3 1442 1517 1535
3 1536 1537 1475
3 1505 1442 1535
3 1491 1538 1492
3 1423 1287 1494
3 1477 1396 1461
3 1477 1461 1424
3 1447 1164 1507
3 1498 1308 1448
3 1509 1539 1481
3 1499 1481 1539
3 1483 1465 1540
3 1540 1465 1522
3 1400 1338 1541
3 1529 1436 1469
3 1457 1542 1472
3 1486 1472 1542
3 1486 1543 1487
3 1487 1543 1532
3 1534 1514 1544
3 1490 1474 1504
3 1475 1545 1514
3 1545 1475 1537
3 1536 1475 1506
3 1327 1495 1546
3 1429 1547 1496
3 1547 1429 1508
3 1357 1548 1248
3 1522 1466 1524
3 1449 1549 1450
3 1450 1549 1526
3 1310 1450 1526
3 1451 1434 1550
3 1541 1338 1360
3 1453 1510 1528
3 1501 1400 1541
3 1528 1501 1551
3 1501 1552 1551
3 1542 1457 1456
3 1530 1553 1485
3 1530 1511 1531
3 1489 1487 1532
3 1512 1532 1554
3 1533 1555 1531
3 1512 1556 1515
3 1556 1512 1557
3 1516 1515 1556
3 1418 1417 1490
3 1418 1490 1504
3 1517 1516 1558
3 1476 1352 1418
3 1517 1559 1535
3 1560 1561 1443
3 1464 1562 1446
3 1327 1563 1464
3 1563 1327 1546
3 1497 1329 1498
3 1478 1519 1564
3 1508 1430 1500
3 1509 1478 1564
3 1521 1480 1565
3 1480 1433 1483
3 1539 1566 1499
3 1522 1567 1540
3 1566 1539 1568
3 1549 1449 1523
3 1499 1566 1569
3 1525 1451 1550
3 1524 1499 1569
3 1550 1434 1527
3 1470 1570 1469
3 1470 1485 1553
3 1530 1531 1555
3 1543 1571 1532
3 1557 1512 1554
3 1557 1572 1556
3 1516 1572 1558
3 1544 1514 1545
3 1558 1573 1517
3 1504 1476 1418
3 1559 1517 1573
3 1575 1574 1505
3 1575 1505 1535
3 1506 1443 1561
3 1463 1576 1444
3 1444 1576 1577
3 1355 1444 1577
3 1495 1355 1577
3 1562 1464 1578
3 1426 1446 1562
3 1520 1426 1562
3 1578 1464 1563
3 1497 1579 1479
3 1309 1248 1548
3 1564 1580 1509
3 1539 1509 1580
3 1467 1581 1482
3 1467 1525 1582
3 1569 1583 1524
3 1583 1569 1584
3 1453 1527 1452
3 1552 1501 1541
3 1551 1585 1528
3 1551 1552 1586
3 1586 1587 1551
3 1502 1588 1503
3 1484 1529 1589
3 1502 1484 1589
3 1503 1590 1456
3 1542 1456 1590
3 1554 1591 1557
3 1554 1532 1571
3 1516 1556 1572
3 1558 1572 1592
3 1593 1594 1534
3 1593 1534 1544
3 1573 1595 1559
3 1536 1506 1561
3 1560 1443 1423
3 1492 1538 1596
3 1496 1597 1518
3 1597 1496 1547
3 1500 1598 1508
3 1328 1479 1579
3 1519 1599 1564
3 1483 1600 1480
3 1600 1483 1540
3 1581 1467 1582
3 1539 1601 1568
3 1524 1602 1522
3 1567 1522 1602
3 1602 1524 1583
3 1584 1603 1583
3 1602 1583 1603
3 1566 1604 1569
3 1584 1569 1604
3 1527 1468 1452
3 1605 1606 1587
3 1587 1586 1607
3 1586 1608 1607
3 1605 1587 1607
3 1469 1609 1529
3 1609 1469 1570
3 1570 1470 1553
3 1553 1530 1610
3 1610 1530 1555
3 1543 1486 1611
3 1557 1591 1612
3 1572 1557 1612
3 1533 1534 1594
3 1559 1595 1613
3 1596 1614 1492
3 1493 1492 1614
3 1463 1493 1614
3 1520 1615 1519
3 1507 1328 1616
3 1482 1617 1500
3 1617 1482 1581
3 1398 1618 1523
3 1602 1619 1567
3 1604 1566 1620
3 1604 1621 1584
3 1603 1584 1621
3 1527 1453 1622
3 1622 1453 1528
3 1528 1585 1623
3 1622 1528 1623
3 1541 1624 1552
3 1585 1551 1606
3 1606 1551 1587
3 1605 1625 1606
3 1589 1529 1609
3 1588 1502 1589
3 1590 1503 1588
3 1611 1486 1542
3 1571 1543 1626
3 1535 1559 1613
3 1575 1535 1613
3 1614 1596 1627
3 1578 1628 1562
3 1547 1508 1598
3 1599 1519 1615
3 1498 1448 1521
3 1601 1539 1580
3 1540 1629 1600
3 1629 1540 1567
3 1620 1566 1568
3 1582 1525 1550
3 1619 1602 1603
3 1622 1630 1527
3 1608 1586 1552
3 1631 1632 1607
3 1605 1607 1632
3 1632 1633 1605
3 1625 1605 1633
3 1626 1543 1611
3 1555 1634 1610
3 1626 1635 1571
3 1555 1533 1636
3 1592 1572 1612
3 1636 1533 1594
3 1595 1573 1558
3 1560 1423 1494
3 1498 1637 1497
3 1616 1638 1507
3 1637 1498 1521
3 1357 1447 1639
3 1548 1357 1639
3 1548 1640 1309
3 1580 1564 1641
3 1582 1642 1581
3 1568 1643 1620
3 1523 1644 1549
3 1549 1645 1526
3 1621 1604 1646
3 1603 1647 1619
3 1606 1648 1585
3 1606 1625 1649
3 1607 1608 1650
3 1631 1607 1650
3 1633 1651 1625
3 1625 1651 1652
3 1651 1653 1652
3 1631 1654 1632
3 1633 1632 1655
3 1655 1656 1633
3 1632 1657 1655
3 1651 1633 1658
3 1658 1633 1656
3 1611 1542 1590
3 1610 1659 1553
3 1571 1660 1554
3 1612 1661 1592
3 1592 1662 1558
3 1494 1663 1560
3 1576 1463 1664
3 1497 1637 1665
3 1447 1507 1638
3 1398 1309 1640
3 1620 1643 1666
3 1643 1568 1601
3 1620 1667 1604
3 1360 1526 1645
3 1646 1604 1667
3 1527 1668 1550
3 1621 1669 1603
3 1624 1541 1670
3 1608 1552 1624
3 1648 1606 1649
3 1652 1671 1625
3 1653 1651 1658
3 1657 1632 1654
3 1656 1655 1672
3 1589 1673 1588
3 1659 1610 1634
3 1591 1674 1612
3 1544 1675 1593
3 1675 1544 1545
3 1614 1676 1463
3 1664 1463 1676
3 1518 1677 1494
3 1677 1518 1597
3 1579 1497 1665
3 1641 1564 1599
3 1639 1447 1638
3 1580 1678 1601
3 1680 1679 1666
3 1620 1666 1679
3 1643 1601 1678
3 1667 1620 1679
3 1550 1681 1582
3 1668 1527 1630
3 1360 1682 1541
3 1630 1622 1683
3 1683 1622 1623
3 1649 1625 1671
3 1608 1684 1650
3 1671 1685 1649
3 1671 1652 1686
3 1654 1631 1650
3 1658 1687 1653
3 1687 1658 1656
3 1655 1688 1672
3 1588 1689 1590
3 1570 1553 1659
3 1590 1690 1611
3 1626 1611 1690
3 1634 1555 1636
3 1660 1571 1635
3 1591 1554 1691
3 1674 1591 1691
3 1661 1612 1674
3 1592 1661 1692
3 1662 1592 1692
3 1595 1558 1662
3 1575 1693 1574
3 1536 1694 1537
3 1560 1695 1561
3 1695 1560 1663
3 1596 1696 1627
3 1563 1697 1578
3 1615 1520 1562
3 1578 1697 1698
3 1547 1699 1597
3 1699 1547 1598
3 1598 1700 1699
3 1598 1500 1701
3 1701 1500 1617
3 1616 1328 1579
3 1640 1548 1639
3 1618 1398 1640
3 1642 1582 1681
3 1550 1668 1702
3 1667 1703 1646
3 1621 1646 1703
3 1703 1704 1621
3 1670 1541 1682
3 1647 1603 1669
3 1669 1621 1704
3 1670 1684 1624
3 1608 1624 1684
3 1685 1671 1686
3 1652 1653 1705
3 1654 1706 1657
3 1656 1707 1687
3 1707 1656 1672
3 1688 1655 1657
3 1672 1688 1708
3 1657 1709 1688
3 1708 1688 1709
3 1689 1588 1673
3 1673 1589 1609
3 1590 1689 1710
3 1690 1590 1710
3 1691 1554 1660
3 1661 1711 1692
3 1595 1712 1613
3 1613 1713 1575
3 1574 1693 1714
3 1676 1614 1627
3 1562 1628 1715
3 1697 1563 1546
3 1597 1699 1716
3 1641 1599 1615
3 1565 1717 1521
3 1565 1480 1600
3 1701 1617 1581
3 1681 1550 1702
3 1567 1619 1718
3 1682 1360 1645
3 1669 1719 1647
3 1585 1648 1720
3 1649 1721 1648
3 1650 1684 1722
3 1686 1652 1705
3 1650 1723 1654
3 1654 1723 1724
3 1705 1653 1687
3 1706 1654 1724
3 1724 1725 1706
3 1657 1706 1726
3 1672 1727 1707
3 1727 1672 1708
3 1709 1657 1726
3 1635 1626 1690
3 1635 1728 1660
3 1660 1728 1729
3 1691 1660 1729
3 1594 1730 1636
3 1593 1731 1594
3 1713 1613 1712
3 1675 1545 1537
3 1693 1732 1714
3 1663 1494 1677
3 1628 1578 1698
3 1546 1495 1577
3 1562 1733 1615
3 1733 1562 1715
3 1615 1733 1734
3 1716 1699 1700
3 1641 1615 1734
3 1521 1735 1637
3 1735 1521 1717
3 1665 1637 1735
3 1678 1736 1643
3 1629 1567 1718
3 1679 1737 1667
3 1630 1738 1668
3 1647 1719 1739
3 1720 1648 1721
3 1705 1740 1686
3 1742 1741 1705
3 1742 1705 1687
3 1742 1687 1707
3 1708 1743 1727
3 1726 1744 1709
3 1570 1745 1609
3 1747 1746 1570
3 1747 1570 1659
3 1711 1661 1748
3 1730 1594 1731
3 1662 1749 1595
3 1712 1595 1750
3 1675 1537 1694
3 1732 1693 1751
3 1696 1596 1732
3 1628 1752 1715
3 1716 1753 1597
3 1677 1597 1753
3 1697 1754 1698
3 1733 1755 1734
3 1665 1756 1579
3 1641 1757 1580
3 1666 1643 1736
3 1645 1549 1644
3 1619 1758 1718
3 1738 1630 1683
3 1704 1703 1759
3 1669 1704 1759
3 1585 1760 1623
3 1760 1585 1720
3 1649 1685 1761
3 1722 1762 1650
3 1763 1764 1740
3 1763 1740 1705
3 1763 1705 1741
3 1707 1727 1765
3 1765 1766 1707
3 1765 1727 1743
3 1709 1767 1708
3 1743 1708 1767
3 1673 1609 1745
3 1745 1570 1746
3 1747 1659 1634
3 1636 1768 1634
3 1748 1661 1674
3 1674 1691 1729
3 1749 1662 1769
3 1769 1770 1749
3 1712 1771 1713
3 1593 1675 1772
3 1772 1675 1694
3 1693 1575 1713
3 1693 1773 1751
3 1753 1774 1677
3 1576 1775 1577
3 1775 1576 1664
3 1752 1628 1698
3 1577 1776 1546
3 1715 1777 1733
3 1754 1697 1778
3 1778 1697 1546
3 1779 1780 1734
3 1641 1734 1780
3 1579 1756 1781
3 1616 1579 1781
3 1717 1565 1782
3 1782 1565 1600
3 1639 1783 1640
3 1666 1784 1680
3 1523 1618 1785
3 1581 1642 1786
3 1718 1787 1629
3 1703 1667 1737
3 1737 1788 1703
3 1758 1619 1647
3 1719 1669 1759
3 1722 1684 1670
3 1721 1649 1761
3 1686 1789 1685
3 1686 1740 1790
3 1723 1650 1762
3 1742 1791 1741
3 1742 1707 1766
3 1726 1706 1725
3 1793 1792 1730
3 1692 1794 1662
3 1793 1730 1731
3 1750 1595 1749
3 1770 1769 1793
3 1770 1793 1731
3 1773 1693 1713
3 1751 1795 1732
3 1561 1796 1536
3 1796 1561 1695
3 1627 1696 1797
3 1663 1798 1695
3 1777 1715 1752
3 1755 1733 1777
3 1756 1665 1735
3 1757 1641 1780
3 1783 1639 1638
3 1600 1799 1782
3 1701 1581 1786
3 1678 1580 1757
3 1799 1600 1629
3 1799 1629 1787
3 1784 1666 1736
3 1644 1523 1785
3 1718 1758 1800
3 1702 1668 1738
3 1683 1801 1738
3 1789 1686 1790
3 1791 1742 1802
3 1725 1724 1803
3 1802 1742 1766
3 1766 1765 1804
3 1743 1805 1765
3 1709 1744 1806
3 1767 1709 1806
3 1745 1807 1673
3 1747 1634 1768
3 1728 1635 1690
3 1768 1636 1730
3 1794 1692 1711
3 1711 1808 1794
3 1794 1808 1792
3 1792 1769 1794
3 1769 1792 1793
3 1769 1662 1794
3 1749 1809 1750
3 1809 1749 1770
3 1731 1593 1810
3 1810 1593 1772
3 1694 1536 1796
3 1663 1677 1774
3 1778 1546 1776
3 1700 1811 1716
3 1757 1780 1779
3 1736 1678 1812
3 1736 1813 1784
3 1813 1736 1812
3 1787 1718 1800
3 1644 1814 1645
3 1682 1645 1814
3 1623 1815 1683
3 1815 1623 1760
3 1761 1685 1789
3 1790 1816 1789
3 1789 1816 1817
3 1740 1818 1790
3 1764 1819 1740
3 1818 1740 1819
3 1723 1820 1724
3 1803 1724 1820
3 1725 1821 1726
3 1726 1821 1822
3 1744 1726 1822
3 1689 1807 1823
3 1673 1807 1689
3 1807 1745 1824
3 1710 1689 1823
3 1823 1825 1710
3 1690 1710 1825
3 1728 1690 1825
3 1748 1674 1729
3 1748 1826 1711
3 1770 1731 1810
3 1796 1827 1694
3 1695 1828 1796
3 1798 1663 1774
3 1676 1829 1664
3 1811 1700 1830
3 1779 1734 1755
3 1640 1783 1831
3 1737 1679 1680
3 1812 1678 1757
3 1785 1832 1644
3 1801 1683 1815
3 1720 1833 1760
3 1761 1834 1721
3 1761 1789 1817
3 1816 1790 1818
3 1762 1722 1835
3 1764 1763 1741
3 1741 1836 1764
3 1766 1837 1802
3 1822 1838 1744
3 1806 1744 1838
3 1805 1743 1767
3 1824 1839 1807
3 1824 1745 1746
3 1768 1730 1792
3 1729 1840 1748
3 1808 1711 1826
3 1840 1729 1728
3 1809 1770 1810
3 1713 1771 1841
3 1773 1713 1841
3 1694 1842 1772
3 1842 1694 1827
3 1827 1796 1843
3 1843 1796 1828
3 1828 1695 1798
3 1676 1627 1797
3 1776 1577 1775
3 1775 1664 1829
3 1753 1716 1844
3 1844 1716 1811
3 1698 1845 1752
3 1700 1598 1846
3 1756 1735 1717
3 1781 1847 1616
3 1618 1640 1831
3 1848 1849 1737
3 1681 1850 1642
3 1788 1737 1849
3 1738 1851 1702
3 1703 1788 1852
3 1759 1703 1852
3 1670 1682 1814
3 1833 1720 1721
3 1836 1741 1791
3 1791 1853 1836
3 1837 1766 1804
3 1804 1765 1805
3 1805 1854 1804
3 1806 1855 1767
3 1824 1746 1747
3 1840 1728 1825
3 1747 1768 1792
3 1750 1809 1856
3 1857 1858 1810
3 1857 1810 1772
3 1857 1772 1842
3 1841 1859 1773
3 1860 1861 1696
3 1774 1862 1798
3 1862 1774 1863
3 1863 1774 1753
3 1753 1864 1863
3 1829 1676 1797
3 1864 1753 1844
3 1752 1865 1777
3 1756 1866 1781
3 1781 1866 1867
3 1638 1616 1868
3 1868 1616 1847
3 1786 1869 1701
3 1831 1870 1618
3 1785 1618 1870
3 1786 1642 1850
3 1850 1681 1702
3 1851 1738 1801
3 1852 1871 1759
3 1722 1670 1814
3 1760 1872 1815
3 1872 1760 1833
3 1817 1873 1761
3 1818 1874 1816
3 1820 1723 1875
3 1802 1876 1791
3 1876 1802 1837
3 1803 1877 1725
3 1821 1725 1877
3 1877 1878 1821
3 1821 1878 1879
3 1855 1806 1880
3 1825 1823 1839
3 1839 1823 1807
3 1840 1825 1839
3 1771 1712 1750
3 1809 1858 1856
3 1771 1881 1841
3 1809 1810 1858
3 1797 1696 1861
3 1844 1882 1864
3 1830 1700 1846
3 1783 1638 1868
3 1847 1781 1867
3 1883 1884 1680
3 1782 1885 1717
3 1737 1680 1884
3 1848 1737 1884
3 1883 1680 1784
3 1784 1813 1886
3 1850 1702 1851
3 1849 1887 1788
3 1814 1644 1888
3 1852 1788 1887
3 1739 1889 1647
3 1759 1871 1890
3 1719 1759 1890
3 1719 1891 1739
3 1739 1891 1892
3 1722 1893 1835
3 1833 1721 1834
3 1819 1764 1894
3 1834 1761 1873
3 1873 1817 1816
3 1816 1895 1873
3 1875 1723 1762
3 1791 1876 1896
3 1804 1897 1837
3 1822 1821 1879
3 1838 1822 1879
3 1854 1805 1898
3 1880 1806 1838
3 1792 1826 1747
3 1808 1826 1792
3 1750 1899 1771
3 1899 1750 1856
3 1751 1773 1859
3 1797 1900 1829
3 1775 1901 1776
3 1901 1775 1829
3 1865 1752 1902
3 1902 1752 1845
3 1811 1903 1844
3 1882 1844 1903
3 1845 1698 1754
3 1903 1811 1830
3 1777 1904 1755
3 1779 1905 1757
3 1782 1799 1906
3 1883 1784 1886
3 1812 1907 1813
3 1758 1647 1889
3 1815 1908 1801
3 1894 1764 1836
3 1835 1909 1762
3 1895 1816 1874
3 1853 1791 1910
3 1910 1791 1896
3 1820 1911 1803
3 1877 1803 1911
3 1898 1805 1767
3 1898 1767 1855
3 1824 1747 1826
3 1826 1748 1840
3 1863 1864 1912
3 1701 1913 1598
3 1913 1701 1869
3 1883 1914 1884
3 1756 1717 1885
3 1851 1908 1915
3 1908 1851 1801
3 1891 1719 1890
3 1894 1836 1853
3 1873 1916 1834
3 1916 1873 1917
3 1874 1918 1895
3 1917 1873 1895
3 1837 1919 1876
3 1839 1824 1826
3 1826 1840 1839
3 1859 1841 1920
3 1920 1841 1881
3 1859 1921 1751
3 1795 1751 1922
3 1828 1798 1862
3 1860 1923 1861
3 1829 1900 1924
3 1776 1901 1925
3 1776 1926 1778
3 1846 1598 1913
3 1886 1927 1883
3 1757 1928 1812
3 1644 1832 1929
3 1800 1930 1787
3 1915 1931 1851
3 1908 1815 1872
3 1894 1932 1819
3 1874 1818 1933
3 1933 1818 1819
3 1762 1909 1934
3 1919 1837 1897
3 1878 1877 1911
3 1855 1935 1898
3 1935 1855 1880
3 1881 1771 1899
3 1861 1936 1797
3 1863 1937 1862
3 1925 1901 1829
3 1845 1938 1902
3 1938 1845 1754
3 1905 1779 1755
3 1847 1939 1868
3 1885 1940 1756
3 1885 1782 1906
3 1869 1786 1941
3 1800 1758 1889
3 1850 1851 1931
3 1889 1739 1892
3 1893 1722 1814
3 1835 1893 1942
3 1853 1943 1894
3 1909 1835 1942
3 1876 1919 1944
3 1911 1945 1878
3 1897 1804 1946
3 1879 1947 1838
3 1946 1804 1854
3 1880 1838 1947
3 1880 1948 1935
3 1920 1949 1859
3 1949 1920 1950
3 1857 1951 1858
3 1922 1751 1921
3 1828 1952 1843
3 1952 1828 1862
3 1862 1937 1953
3 1937 1863 1912
3 1797 1936 1954
3 1912 1955 1937
3 1900 1797 1954
3 1903 1956 1882
3 1778 1957 1754
3 1830 1846 1913
3 1869 1958 1913
3 1928 1757 1905
3 1787 1959 1799
3 1941 1786 1850
3 1888 1644 1929
3 1930 1800 1889
3 1833 1834 1916
3 1932 1894 1943
3 1875 1762 1934
3 1875 1945 1820
3 1896 1876 1944
3 1911 1820 1945
3 1947 1879 1878
3 1948 1880 1947
3 1843 1960 1827
3 1924 1900 1954
3 1864 1882 1961
3 1938 1754 1957
3 1866 1756 1962
3 1914 1883 1927
3 1958 1869 1941
3 1884 1963 1848
3 1848 1964 1849
3 1849 1964 1965
3 1887 1849 1965
3 1943 1966 1932
3 1819 1932 1967
3 1910 1968 1853
3 1854 1898 1935
3 1856 1858 1969
3 1827 1970 1842
3 1970 1827 1960
3 1960 1843 1952
3 1864 1971 1912
3 1924 1972 1829
3 1925 1829 1972
3 1961 1882 1956
3 1904 1777 1973
3 1783 1974 1831
3 1870 1831 1975
3 1964 1848 1963
3 1941 1850 1931
3 1832 1785 1870
3 1933 1819 1967
3 1943 1853 1968
3 1917 1976 1916
3 1918 1874 1933
3 1945 1875 1977
3 1947 1978 1948
3 1935 1979 1854
3 1920 1881 1899
3 1921 1859 1949
3 1842 1980 1857
3 1952 1862 1953
3 1955 1912 1971
3 1971 1864 1961
3 1926 1776 1925
3 1957 1778 1981
3 1981 1778 1926
3 1973 1777 1865
3 1866 1982 1867
3 1939 1847 1867
3 1906 1799 1959
3 1963 1884 1914
3 1974 1783 1983
3 1975 1831 1974
3 1813 1984 1886
3 1886 1984 1985
3 1832 1975 1929
3 1965 1986 1887
3 1852 1887 1986
3 1871 1852 1987
3 1833 1988 1872
3 1895 1989 1917
3 1895 1918 1990
3 1968 1910 1991
3 1991 1910 1896
3 1991 1896 1944
3 1977 1875 1934
3 1919 1992 1944
3 1878 1945 1993
3 1897 1994 1919
3 1993 1978 1878
3 1947 1878 1978
3 1946 1854 1979
3 1979 1935 1995
3 1920 1996 1950
3 1996 1920 1899
3 1949 1997 1921
3 1980 1842 1970
3 1921 1998 1922
3 1865 1999 1973
3 1830 2000 1903
3 1905 1755 1904
3 1913 2001 1830
3 1812 1928 2002
3 1907 1812 2003
3 2003 1812 2002
3 1927 1886 1985
3 1890 2004 1891
3 1892 1891 2004
3 1967 1932 1966
3 1976 1917 1989
3 1918 1933 1967
3 1918 2005 1990
3 1993 1945 1977
3 1992 1919 2006
3 2006 1919 1994
3 1994 1897 1946
3 1995 1935 1948
3 1997 1949 2007
3 1998 1921 1997
3 1936 1861 2008
3 1957 2009 1938
3 1956 1903 2000
3 2000 1830 2001
3 1905 2010 1928
3 1962 1756 1940
3 1983 1783 1868
3 1984 1813 1907
3 1975 1832 1870
3 1889 2011 1930
3 1893 1814 1888
3 2005 1918 1967
3 1977 2012 1993
3 1969 1858 1951
3 1952 2013 1960
3 2013 1952 1953
3 2008 1861 1923
3 1999 1865 1902
3 1938 2009 2014
3 1867 1982 2015
3 1927 2016 1914
3 1939 1867 2015
3 1868 1939 2017
3 1913 1958 2018
3 1931 1915 2019
3 2019 1915 1908
3 2021 2020 1889
3 2011 1889 2020
3 2021 1889 1892
3 1908 1988 2019
3 1908 1872 1988
3 2004 2022 1892
3 2004 1890 2023
3 1893 2024 1942
3 1966 1943 2025
3 2025 1943 1968
3 1968 2026 2025
3 1989 1895 1990
3 2026 1968 1991
3 1991 1944 1992
3 1994 1946 1979
3 1948 2027 1995
3 1856 2028 1899
3 1936 2029 1954
3 1971 2030 1955
3 1954 2031 1924
3 2030 1971 1961
3 2000 2032 1956
3 1902 1938 2014
3 1982 1866 1962
3 1940 1885 1906
3 2001 1913 2018
3 1963 1914 2016
3 1984 2033 1985
3 2033 1984 2034
3 1931 2035 1941
3 1787 1930 2036
3 1986 2037 1852
3 1987 1852 2037
3 1987 2038 1871
3 1890 1871 2038
3 1916 2039 1833
3 1988 1833 2039
3 2039 1916 1976
3 1967 2040 2005
3 1991 2041 2026
3 2027 1948 1978
3 2007 1949 1950
3 1951 1857 1980
3 1937 2042 1953
3 2042 1937 1955
3 2031 1954 2029
3 1956 2043 1961
3 2009 1957 1981
3 2010 1905 1904
3 2010 1904 1973
3 2001 2044 2000
3 2002 2045 2003
3 1941 2046 1958
3 2034 1984 1907
3 2035 1931 2019
3 2036 1930 2011
3 2021 1892 2022
3 1888 2047 1893
3 2023 1890 2038
3 1966 2048 1967
3 2040 1967 2048
3 1909 2049 1934
3 2041 1991 1992
3 1978 1993 2050
3 1996 1899 2028
3 2028 1856 2051
3 2051 1856 1969
3 1950 1996 2052
3 1980 2053 1951
3 1960 2054 1970
3 1922 1998 2055
3 2054 1960 2013
3 2043 1956 2032
3 1925 2056 1926
3 2032 2000 2057
3 1999 1902 2014
3 2057 2000 2044
3 2017 1939 2015
3 1983 1868 2017
3 2018 2058 2001
3 2016 1927 1985
3 1907 2003 2045
3 1958 2059 2018
3 2046 1941 2035
3 2035 2060 2046
3 1929 1975 2061
3 2024 1893 2047
3 1976 2062 2039
3 2023 2063 2004
3 1909 1942 2024
3 2025 2064 1966
3 2064 2025 2026
3 1934 2065 1977
3 2012 1977 2065
3 1995 2066 1979
3 1994 1979 2066
3 1950 2067 2007
3 2052 1996 2028
3 1951 2068 1969
3 2053 1980 2054
3 2007 2069 1997
3 2054 1980 1970
3 1997 2070 1998
3 2070 1997 2069
3 1998 2070 2071
3 2055 1998 2071
3 1953 2042 2072
3 1961 2073 2030
3 1972 1924 2031
3 2056 1925 1972
3 1981 2074 2009
3 2014 2009 2074
3 1973 1999 2075
3 2010 1973 2075
3 2044 2001 2058
3 2076 2077 2010
3 1928 2010 2077
3 1959 2036 2078
3 1906 1959 2078
3 2059 1958 2046
3 2036 1959 1787
3 1985 2033 2079
3 2036 2080 2078
3 2047 1888 1929
3 2063 2023 2038
3 2048 2081 2040
3 2022 2004 2063
3 2062 1976 1989
3 2005 2040 2082
3 2082 2083 2005
3 1990 2005 2083
3 1992 2084 2041
3 1994 2085 2006
3 2085 1994 2066
3 2067 1950 2052
3 2068 1951 2053
3 1972 2086 2056
3 2044 2087 2057
3 2087 2044 2058
3 1906 2088 1940
3 2002 1928 2077
3 2058 2018 2089
3 2089 2018 2059
3 2016 1985 2079
3 2016 2090 1963
3 1974 2091 1975
3 1975 2091 2092
3 2060 2035 2093
3 1964 2094 1965
3 2080 2036 2011
3 2019 1988 2095
3 2047 1929 2061
3 2038 1987 2096
3 2038 2097 2063
3 2081 2048 2064
3 2040 2098 2082
3 2064 2048 1966
3 2099 2100 1909
3 2049 1909 2100
3 2006 2101 1992
3 2028 2102 2052
3 2029 1936 2008
3 1955 2103 2042
3 2030 2073 2103
3 2032 2104 2043
3 2058 2105 2087
3 1940 2106 1962
3 2106 1940 2088
3 2090 2016 2079
3 2088 1906 2078
3 2034 1907 2045
3 1963 2107 1964
3 2061 1975 2092
3 2094 1964 2107
3 2035 2019 2095
3 1986 1965 2108
3 2021 2109 2020
3 2020 2110 2011
3 2022 2111 2021
3 2111 2022 2112
3 2098 2040 2081
3 2026 2113 2064
3 2099 1909 2024
3 2026 2041 2114
3 1990 2115 1989
3 2114 2041 2084
3 2013 2116 2054
3 2013 1953 2072
3 2031 2117 1972
3 2073 1961 2118
3 2118 1961 2043
3 2118 2043 2104
3 1926 2056 2119
3 2076 2010 2075
3 2079 2120 2090
3 2078 2121 2088
3 2059 2122 2089
3 2090 2120 2107
3 1963 2090 2107
3 2033 2123 2079
3 2108 1965 2094
3 2080 2011 2110
3 2037 1986 2108
3 2110 2020 2124
3 2096 1987 2037
3 2124 2020 2109
3 2095 1988 2039
3 2039 2125 2095
3 2125 2039 2062
3 2097 2038 2096
3 2047 2126 2024
3 2062 2127 2125
3 2099 2024 2126
3 2115 1990 2083
3 2101 2006 2085
3 1993 2012 2128
3 2027 1978 2050
3 2008 2129 2029
3 2103 1955 2030
3 2056 2086 2130
3 2119 2056 2130
3 1926 2131 1981
3 2075 1999 2014
3 2105 2058 2089
3 2045 2002 2077
3 1962 2132 1982
3 1983 2133 1974
3 2089 2134 2105
3 2088 2121 2135
3 2106 2088 2135
3 2134 2089 2122
3 2121 2078 2080
3 2093 2035 2095
3 2095 2136 2093
3 2112 2137 2111
3 2082 2098 2138
3 2112 2022 2063
3 1989 2139 2062
3 2113 2026 2114
3 2126 2140 2099
3 2139 1989 2115
3 1995 2027 2141
3 2007 2067 2142
3 2071 2129 2055
3 2116 2013 2143
3 2072 2144 2013
3 2042 2145 2072
3 2145 2042 2103
3 2086 1972 2117
3 2131 1926 2119
3 2075 2014 2074
3 2132 1962 2106
3 2133 1983 2017
3 2059 2046 2060
3 2109 2021 2111
3 2127 2062 2139
3 2065 1934 2049
3 2084 1992 2146
3 2146 1992 2101
3 2050 1993 2128
3 2066 1995 2147
3 2147 1995 2141
3 2069 2007 2142
3 2071 2070 2069
3 2143 2013 2144
3 2117 2031 2148
3 2074 1981 2131
3 1974 2133 2149
3 2034 2150 2033
3 2123 2033 2150
3 2110 2151 2080
3 2108 2152 2037
3 2109 2153 2124
3 2136 2095 2125
3 2061 2154 2047
3 2064 2155 2081
3 2155 2064 2113
3 2063 2156 2112
3 2115 2157 2139
3 2066 2158 2085
3 2158 2066 2159
3 2102 2028 2160
3 2144 2161 2143
3 2073 2162 2103
3 2104 2032 2057
3 2074 2163 2075
3 2091 1974 2149
3 2105 2134 2164
3 2079 2123 2165
3 2107 2166 2094
3 2154 2061 2092
3 2096 2037 2152
3 2111 2167 2109
3 2167 2111 2137
3 2063 2097 2168
3 2137 2112 2156
3 2083 2082 2169
3 2084 2170 2114
3 2085 2158 2171
3 2050 2172 2027
3 2172 2050 2128
3 2159 2066 2147
3 2141 2027 2172
3 2162 2073 2173
3 2104 2174 2118
3 2117 2175 2086
3 2130 2086 2175
3 2131 2176 2074
3 2045 2177 2034
3 2120 2178 2107
3 2121 2179 2135
3 2121 2080 2151
3 2152 2108 2180
3 2152 2181 2096
3 2096 2182 2097
3 2047 2154 2183
3 2185 2184 2098
3 2185 2098 2081
3 2185 2081 2155
3 2138 2098 2184
3 2128 2186 2172
3 2052 2187 2067
3 2187 2052 2102
3 2189 2188 2069
3 2071 2069 2188
3 2189 2069 2142
3 2054 2116 2190
3 2144 2072 2145
3 2145 2103 2162
3 2148 2191 2117
3 2117 2191 2192
3 2073 2174 2173
3 2174 2073 2118
3 2175 2117 2192
3 2057 2087 2193
3 2076 2075 2163
3 2163 2074 2176
3 2077 2194 2045
3 2177 2045 2194
3 2015 2195 2017
3 2120 2079 2165
3 2166 2107 2178
3 2060 2196 2059
3 2094 2166 2197
3 2108 2094 2197
3 2151 2110 2124
3 2182 2096 2181
3 2156 2198 2137
3 2169 2082 2138
3 2114 2199 2113
3 2156 2063 2168
3 2199 2114 2170
3 2099 2140 2200
3 2170 2084 2146
3 2101 2201 2146
3 2085 2202 2101
3 2172 2203 2141
3 2141 2204 2147
3 2204 2141 2203
3 2160 2028 2051
3 2142 2067 2187
3 2029 2129 2205
3 2148 2031 2029
3 2173 2206 2162
3 2173 2174 2207
3 2104 2057 2193
3 2076 2208 2077
3 2176 2209 2163
3 2122 2059 2196
3 2196 2060 2210
3 2180 2108 2197
3 2092 2211 2154
3 2109 2167 2212
3 2125 2213 2136
3 2213 2125 2127
3 2126 2047 2183
3 2169 2138 2184
3 2155 2113 2199
3 2198 2156 2168
3 2169 2214 2083
3 2157 2115 2214
3 2214 2115 2083
3 2065 2049 2100
3 2160 2215 2102
3 2187 2102 2215
3 2053 2190 2216
3 2190 2053 2054
3 2188 2217 2071
3 2129 2071 2217
3 2145 2218 2144
3 2206 2173 2207
3 2087 2219 2193
3 2219 2087 2105
3 2165 2220 2120
3 2178 2120 2220
3 2195 2015 1982
3 2220 2165 2221
3 2106 2222 2132
3 2134 2223 2164
3 2134 2122 2196
3 2166 2224 2197
3 2060 2225 2210
3 2181 2152 2180
3 2212 2226 2109
3 2183 2154 2211
3 2185 2227 2184
3 2227 2185 2228
3 2228 2185 2155
3 2201 2101 2202
3 2202 2085 2171
3 2128 2012 2065
3 1969 2229 2051
3 2229 1969 2068
3 2148 2029 2205
3 2174 2230 2207
3 2193 2231 2104
3 2174 2104 2231
3 2130 2232 2119
3 2208 2076 2163
3 2219 2105 2164
3 2194 2077 2208
3 2222 2106 2135
3 2195 1982 2132
3 2178 2233 2166
3 2132 2222 2234
3 2196 2235 2134
3 2179 2121 2151
3 2211 2092 2091
3 2225 2060 2093
3 2124 2236 2151
3 2236 2124 2153
3 2137 2237 2167
3 2211 2238 2183
3 2127 2239 2213
3 2140 2126 2183
3 2139 2157 2240
3 2199 2241 2155
3 2241 2199 2170
3 2172 2186 2242
3 2203 2172 2242
3 2159 2147 2204
3 2215 2160 2229
3 2116 2243 2190
3 2243 2116 2143
3 2129 2244 2205
3 2231 2193 2245
3 2193 2219 2246
3 2194 2247 2177
3 2164 2223 2248
3 2133 2017 2195
3 2150 2034 2249
3 2149 2250 2091
3 2224 2166 2233
3 2235 2196 2251
3 2223 2134 2235
3 2211 2091 2250
3 2153 2109 2226
3 2167 2252 2212
3 2252 2167 2237
3 2183 2238 2253
3 2097 2182 2254
3 2168 2097 2254
3 2184 2255 2169
3 2228 2155 2241
3 2170 2201 2241
3 2100 2099 2200
3 2201 2170 2146
3 2229 2160 2051
3 2068 2216 2229
3 2068 2053 2216
3 2189 2142 2187
3 2244 2129 2217
3 2162 2206 2256
3 2191 2148 2257
3 2257 2148 2205
3 2191 2258 2192
3 2260 2259 2230
3 2230 2174 2231
3 2260 2230 2231
3 2260 2231 2245
3 2119 2261 2131
3 2245 2193 2246
3 2246 2262 2245
3 2245 2262 2263
3 2219 2164 2248
3 2208 2163 2209
3 2195 2264 2133
3 2149 2133 2264
3 2265 2266 2251
3 2235 2251 2266
3 2195 2132 2234
3 2264 2195 2234
3 2223 2235 2266
3 2123 2267 2165
3 2197 2224 2268
3 2179 2151 2236
3 2250 2269 2211
3 2225 2093 2136
3 2180 2270 2181
3 2239 2127 2139
3 2214 2169 2255
3 2157 2271 2240
3 2140 2183 2253
3 2271 2157 2214
3 2253 2272 2140
3 2200 2140 2272
3 2241 2201 2273
3 2143 2161 2274
3 2218 2145 2162
3 2205 2275 2257
3 2218 2162 2256
3 2192 2258 2276
3 2259 2277 2230
3 2260 2278 2259
3 2278 2260 2245
3 2278 2245 2263
3 2261 2119 2232
3 2248 2279 2219
3 2246 2219 2279
3 2251 2280 2265
3 2233 2178 2281
3 2249 2034 2177
3 2270 2180 2282
3 2238 2211 2283
3 2284 2285 2227
3 2184 2227 2285
3 2255 2184 2285
3 2239 2139 2240
3 2201 2286 2273
3 2200 2287 2100
3 2065 2100 2287
3 2286 2201 2202
3 2186 2128 2065
3 2159 2288 2158
3 2243 2143 2274
3 2161 2144 2289
3 2289 2144 2218
3 2206 2290 2256
3 2207 2230 2277
3 2176 2131 2291
3 2209 2292 2208
3 2279 2293 2246
3 2266 2294 2223
3 2248 2223 2294
3 2268 2224 2233
3 2135 2295 2222
3 2165 2296 2221
3 2296 2165 2267
3 2251 2196 2210
3 2267 2297 2296
3 2282 2180 2197
3 2283 2211 2269
3 2137 2198 2298
3 2298 2198 2168
3 2287 2299 2065
3 2186 2065 2299
3 2171 2300 2202
3 2288 2159 2301
3 2301 2159 2204
3 2203 2302 2204
3 2302 2203 2242
3 2229 2303 2215
3 2257 2304 2191
3 2206 2207 2277
3 2259 2278 2305
3 2263 2306 2278
3 2278 2306 2307
3 2262 2308 2263
3 2209 2176 2291
3 2208 2309 2194
3 2309 2208 2292
3 2262 2246 2293
3 2279 2248 2294
3 2220 2310 2178
3 2247 2194 2311
3 2280 2251 2312
3 2249 2313 2150
3 2123 2150 2313
3 2267 2123 2313
3 2282 2197 2268
3 2210 2225 2314
3 2136 2213 2315
3 2182 2181 2270
3 2238 2316 2253
3 2284 2227 2228
3 2241 2317 2228
3 2317 2241 2273
3 2168 2318 2298
3 2286 2202 2300
3 2171 2158 2288
3 2189 2319 2188
3 2187 2320 2189
3 2217 2188 2319
3 2191 2304 2321
3 2258 2191 2321
3 2290 2206 2277
3 2277 2259 2322
3 2175 2192 2276
3 2305 2278 2307
3 2232 2130 2323
3 2323 2130 2175
3 2294 2266 2324
3 2306 2263 2325
3 2324 2266 2265
3 2325 2263 2308
3 2292 2209 2326
3 2294 2327 2279
3 2293 2279 2327
3 2293 2328 2262
3 2308 2262 2328
3 2308 2329 2325
3 2281 2178 2310
3 2330 2331 2328
3 2308 2328 2331
3 2249 2177 2247
3 2222 2295 2332
3 2295 2135 2333
3 2312 2251 2210
3 2333 2135 2179
3 2225 2136 2315
3 2270 2334 2182
3 2318 2168 2335
3 2215 2336 2187
3 2190 2337 2216
3 2190 2243 2338
3 2217 2339 2244
3 2274 2340 2243
3 2289 2341 2161
3 2256 2290 2342
3 2276 2258 2321
3 2322 2259 2305
3 2306 2343 2307
3 2343 2306 2344
3 2324 2345 2294
3 2344 2306 2325
3 2330 2328 2293
3 2330 2293 2327
3 2325 2346 2344
3 2265 2280 2347
3 2311 2194 2309
3 2331 2348 2308
3 2346 2325 2329
3 2250 2149 2349
3 2269 2250 2349
3 2236 2350 2179
3 2269 2351 2283
3 2350 2236 2226
3 2283 2351 2352
3 2226 2236 2153
3 2238 2283 2352
3 2237 2137 2353
3 2300 2171 2288
3 2242 2186 2299
3 2242 2354 2302
3 2336 2215 2303
3 2256 2355 2218
3 2322 2356 2277
3 2305 2357 2322
3 2357 2305 2358
3 2175 2359 2323
3 2305 2343 2358
3 2305 2307 2343
3 2326 2209 2291
3 2324 2265 2347
3 2327 2294 2345
3 2327 2360 2330
3 2329 2308 2348
3 2313 2249 2361
3 2234 2332 2362
3 2332 2234 2222
3 2225 2363 2314
3 2316 2238 2352
3 2254 2182 2334
3 2353 2137 2298
3 2254 2364 2168
3 2272 2253 2365
3 2354 2242 2299
3 2204 2366 2301
3 2366 2204 2302
3 2320 2187 2336
3 2319 2189 2320
3 2338 2243 2340
3 2244 2339 2275
3 2274 2161 2341
3 2304 2257 2275
3 2355 2256 2342
3 2290 2277 2356
3 2356 2367 2290
3 2356 2322 2368
3 2368 2322 2357
3 2276 2369 2175
3 2359 2175 2369
3 2291 2131 2261
3 2261 2370 2291
3 2370 2261 2232
3 2360 2327 2345
3 2326 2371 2292
3 2330 2360 2372
3 2348 2373 2329
3 2310 2220 2374
3 2348 2331 2375
3 2374 2220 2221
3 2329 2373 2376
3 2362 2377 2234
3 2264 2234 2377
3 2349 2149 2264
3 2221 2296 2378
3 2312 2210 2314
3 2333 2179 2350
3 2268 2379 2282
3 2315 2213 2239
3 2298 2380 2353
3 2335 2168 2364
3 2272 2381 2200
3 2287 2200 2381
3 2229 2216 2382
3 2337 2190 2338
3 2340 2274 2383
3 2289 2218 2355
3 2290 2367 2384
3 2321 2385 2276
3 2367 2356 2368
3 2276 2385 2386
3 2344 2387 2343
3 2309 2292 2371
3 2309 2388 2311
3 2390 2389 2371
3 2373 2348 2375
3 2329 2391 2346
3 2375 2392 2373
3 2268 2233 2281
3 2311 2393 2247
3 2331 2330 2372
3 2376 2373 2392
3 2361 2249 2247
3 2361 2247 2393
3 2333 2394 2295
3 2226 2395 2350
3 2363 2225 2315
3 2395 2226 2212
3 2252 2237 2353
3 2239 2396 2315
3 2214 2397 2271
3 2303 2398 2336
3 2398 2303 2399
3 2303 2400 2399
3 2342 2290 2384
3 2367 2401 2384
3 2368 2402 2367
3 2369 2276 2386
3 2369 2403 2359
3 2232 2404 2370
3 2309 2371 2389
3 2388 2309 2389
3 2372 2405 2331
3 2331 2406 2375
3 2349 2264 2377
3 2351 2269 2407
3 2350 2408 2333
3 2352 2409 2316
3 2364 2254 2334
3 2396 2239 2410
3 2410 2239 2240
3 2253 2316 2411
3 2411 2412 2253
3 2381 2272 2365
3 2288 2413 2300
3 2414 2415 2288
3 2414 2288 2301
3 2299 2416 2354
3 2302 2417 2366
3 2400 2303 2229
3 2400 2229 2382
3 2382 2216 2337
3 2338 2418 2337
3 2339 2217 2319
3 2342 2419 2355
3 2401 2367 2420
3 2420 2367 2402
3 2402 2368 2357
3 2357 2421 2402
3 2421 2357 2358
3 2358 2343 2422
3 2422 2343 2387
3 2347 2423 2324
3 2280 2424 2347
3 2344 2346 2425
3 2391 2329 2376
3 2425 2346 2391
3 2424 2280 2312
3 2376 2426 2391
3 2379 2268 2427
3 2297 2267 2428
3 2428 2267 2313
3 2314 2429 2312
3 2270 2282 2379
3 2334 2430 2364
3 2364 2431 2335
3 2365 2253 2412
3 2380 2298 2318
3 2413 2288 2415
3 2299 2287 2432
3 2414 2301 2366
3 2366 2433 2414
3 2433 2366 2417
3 2417 2302 2354
3 2339 2434 2275
3 2419 2342 2384
3 2384 2401 2435
3 2420 2436 2401
3 2436 2420 2437
3 2420 2438 2437
3 2438 2420 2439
3 2439 2420 2402
3 2439 2402 2421
3 2323 2359 2440
3 2404 2232 2323
3 2387 2441 2422
3 2425 2442 2344
3 2310 2443 2281
3 2347 2424 2444
3 2425 2391 2426
3 2313 2445 2428
3 2296 2297 2446
3 2377 2407 2349
3 2269 2349 2407
3 2379 2447 2270
3 2334 2270 2447
3 2430 2334 2447
3 2212 2252 2448
3 2363 2315 2396
3 2228 2449 2284
3 2410 2240 2271
3 2449 2228 2317
3 2317 2450 2449
3 2450 2317 2273
3 2285 2397 2255
3 2214 2255 2397
3 2318 2335 2431
3 2414 2451 2415
3 2434 2339 2452
3 2452 2339 2319
3 2452 2319 2320
3 2383 2274 2341
3 2341 2453 2383
3 2355 2453 2289
3 2384 2454 2419
3 2454 2384 2435
3 2435 2401 2436
3 2421 2455 2439
3 2455 2421 2358
3 2456 2457 2358
3 2456 2358 2422
3 2456 2422 2441
3 2387 2344 2442
3 2371 2458 2390
3 2371 2326 2459
3 2442 2425 2460
3 2406 2331 2405
3 2374 2221 2378
3 2426 2461 2425
3 2424 2312 2429
3 2295 2394 2462
3 2332 2295 2462
3 2333 2408 2463
3 2447 2379 2464
3 2408 2350 2395
3 2212 2465 2395
3 2410 2466 2396
3 2411 2316 2409
3 2364 2430 2467
3 2431 2364 2467
3 2365 2468 2381
3 2416 2299 2432
3 2354 2416 2469
3 2417 2354 2469
3 2399 2400 2470
3 2337 2418 2471
3 2383 2453 2472
3 2320 2473 2452
3 2453 2341 2289
3 2453 2355 2474
3 2474 2355 2419
3 2454 2435 2436
3 2304 2275 2434
3 2304 2475 2321
3 2358 2476 2455
3 2476 2358 2457
3 2404 2323 2440
3 2370 2404 2477
3 2291 2370 2477
3 2441 2387 2442
3 2326 2291 2477
3 2427 2281 2478
3 2268 2281 2427
3 2443 2310 2374
3 2405 2372 2479
3 2324 2423 2480
3 2423 2347 2444
3 2392 2375 2406
3 2406 2481 2392
3 2425 2482 2460
3 2464 2379 2427
3 2482 2425 2461
3 2429 2314 2483
3 2395 2484 2408
3 2483 2314 2363
3 2447 2485 2430
3 2271 2486 2410
3 2273 2487 2450
3 2487 2273 2286
3 2300 2488 2286
3 2488 2300 2413
3 2432 2287 2381
3 2470 2400 2382
3 2418 2338 2340
3 2419 2454 2489
3 2439 2490 2438
3 2385 2321 2475
3 2475 2491 2385
3 2490 2439 2455
3 2440 2359 2403
3 2478 2281 2443
3 2390 2458 2492
3 2460 2493 2442
3 2479 2372 2360
3 2345 2324 2480
3 2345 2494 2360
3 2479 2360 2494
3 2406 2405 2479
3 2392 2495 2376
3 2426 2376 2495
3 2424 2496 2444
3 2445 2313 2361
3 2394 2333 2463
3 2362 2332 2462
3 2448 2252 2353
3 2353 2380 2497
3 2431 2498 2318
3 2380 2318 2498
3 2412 2499 2365
3 2414 2433 2500
3 2416 2501 2469
3 2399 2502 2398
3 2382 2337 2471
3 2452 2503 2434
3 2474 2419 2489
3 2490 2455 2476
3 2389 2504 2388
3 2390 2505 2389
3 2442 2506 2441
3 2459 2326 2477
3 2458 2371 2459
3 2311 2388 2507
3 2494 2345 2480
3 2481 2406 2479
3 2427 2508 2464
3 2378 2509 2374
3 2496 2424 2429
3 2407 2377 2510
3 2511 2512 2362
3 2483 2363 2396
3 2499 2412 2411
3 2450 2487 2513
3 2487 2286 2488
3 2488 2413 2415
3 2437 2438 2514
3 2438 2515 2514
3 2515 2438 2490
3 2456 2516 2457
3 2441 2517 2456
3 2440 2518 2404
3 2517 2441 2506
3 2504 2389 2505
3 2519 2520 2482
3 2519 2482 2461
3 2460 2482 2521
3 2392 2481 2522
3 2393 2311 2507
3 2461 2495 2519
3 2521 2523 2460
3 2493 2460 2523
3 2426 2495 2461
3 2378 2296 2446
3 2510 2377 2362
3 2510 2362 2512
3 2429 2524 2496
3 2511 2362 2462
3 2407 2525 2351
3 2408 2484 2526
3 2485 2447 2527
3 2465 2212 2448
3 2430 2485 2528
3 2430 2529 2467
3 2467 2530 2431
3 2486 2271 2397
3 2468 2365 2499
3 2451 2414 2500
3 2502 2399 2470
3 2336 2398 2531
3 2340 2532 2418
3 2383 2533 2340
3 2473 2320 2336
3 2436 2534 2454
3 2503 2452 2473
3 2437 2535 2436
3 2535 2514 2536
3 2514 2535 2437
3 2490 2537 2515
3 2385 2538 2386
3 2386 2539 2369
3 2403 2369 2539
3 2516 2456 2517
3 2505 2390 2492
3 2507 2388 2504
3 2506 2442 2493
3 2508 2427 2478
3 2480 2540 2494
3 2523 2521 2541
3 2523 2542 2493
3 2542 2523 2543
3 2394 2544 2462
3 2543 2523 2541
3 2463 2545 2394
3 2408 2546 2463
3 2524 2429 2483
3 2527 2447 2464
3 2396 2547 2483
3 2547 2396 2466
3 2466 2410 2548
3 2410 2549 2548
3 2549 2410 2486
3 2551 2550 2397
3 2415 2451 2552
3 2500 2553 2451
3 2433 2554 2500
3 2554 2433 2417
3 2469 2501 2555
3 2417 2469 2555
3 2554 2417 2555
3 2470 2382 2471
3 2532 2340 2533
3 2533 2383 2472
3 2473 2336 2531
3 2434 2503 2556
3 2537 2490 2557
3 2557 2490 2476
3 2476 2558 2557
3 2403 2559 2440
3 2560 2561 2404
3 2477 2404 2561
3 2443 2374 2509
3 2520 2562 2482
3 2521 2482 2562
3 2495 2392 2522
3 2521 2563 2541
3 2446 2564 2378
3 2511 2462 2544
3 2544 2394 2545
3 2351 2565 2352
3 2484 2395 2465
3 2524 2483 2547
3 2528 2566 2430
3 2529 2430 2566
3 2284 2551 2285
3 2497 2567 2353
3 2448 2353 2567
3 2530 2467 2529
3 2449 2450 2568
3 2486 2397 2550
3 2513 2487 2488
3 2432 2381 2468
3 2552 2451 2553
3 2501 2416 2432
3 2470 2569 2502
3 2472 2570 2533
3 2534 2436 2535
3 2571 2572 2536
3 2571 2536 2514
3 2556 2573 2434
3 2571 2514 2515
3 2457 2574 2476
3 2539 2575 2403
3 2403 2575 2576
3 2574 2457 2516
3 2479 2577 2481
3 2507 2578 2393
3 2540 2480 2423
3 2519 2495 2579
3 2527 2464 2508
3 2541 2580 2543
3 2352 2565 2581
3 2409 2352 2581
3 2551 2284 2582
3 2582 2284 2449
3 2285 2551 2397
3 2568 2583 2449
3 2498 2431 2530
3 2498 2584 2380
3 2497 2380 2584
3 2531 2398 2502
3 2454 2585 2489
3 2585 2454 2534
3 2531 2586 2473
3 2558 2476 2574
3 2539 2386 2538
3 2559 2403 2576
3 2440 2559 2587
3 2560 2404 2518
3 2477 2588 2459
3 2459 2589 2458
3 2458 2590 2492
3 2478 2591 2508
3 2509 2378 2564
3 2520 2519 2579
3 2563 2521 2562
3 2493 2592 2506
3 2592 2493 2542
3 2577 2479 2494
3 2495 2593 2579
3 2361 2393 2578
3 2444 2594 2423
3 2540 2423 2594
3 2594 2444 2496
3 2543 2595 2542
3 2580 2541 2596
3 2527 2597 2485
3 2465 2598 2484
3 2547 2599 2524
3 2448 2600 2465
3 2582 2449 2583
3 2530 2601 2498
3 2488 2602 2513
3 2602 2488 2415
3 2415 2603 2602
3 2603 2415 2552
3 2432 2604 2501
3 2605 2606 2501
3 2555 2501 2606
3 2606 2607 2555
3 2554 2555 2607
3 2569 2470 2471
3 2418 2532 2608
3 2471 2418 2608
3 2472 2453 2474
3 2489 2609 2474
3 2517 2610 2516
3 2518 2440 2587
3 2506 2611 2517
3 2612 2613 2507
3 2589 2459 2588
3 2443 2614 2478
3 2614 2443 2509
3 2542 2615 2592
3 2522 2481 2577
3 2593 2495 2522
3 2541 2563 2616
3 2511 2617 2512
3 2596 2541 2616
3 2512 2618 2510
3 2508 2619 2527
3 2351 2525 2620
3 2484 2621 2526
3 2528 2485 2597
3 2550 2622 2486
3 2622 2550 2551
3 2450 2623 2568
3 2468 2624 2432
3 2604 2432 2624
3 2569 2471 2608
3 2472 2474 2609
3 2535 2625 2534
3 2574 2516 2610
3 2610 2517 2611
3 2505 2492 2590
3 2612 2507 2504
3 2562 2626 2563
3 2614 2509 2564
3 2615 2542 2595
3 2617 2511 2544
3 2522 2627 2593
3 2496 2628 2594
3 2463 2546 2629
3 2546 2408 2526
3 2597 2527 2619
3 2565 2351 2620
3 2581 2630 2409
3 2530 2529 2566
3 2622 2551 2582
3 2623 2450 2513
3 2584 2631 2497
3 2584 2498 2632
3 2602 2603 2633
3 2624 2468 2634
3 2609 2489 2635
3 2635 2489 2585
3 2532 2636 2608
3 2585 2534 2625
3 2502 2637 2531
3 2572 2638 2536
3 2503 2639 2556
3 2515 2640 2571
3 2640 2515 2641
3 2641 2515 2537
3 2588 2477 2561
3 2611 2506 2642
3 2591 2478 2614
3 2564 2643 2614
3 2578 2507 2613
3 2361 2644 2445
3 2510 2645 2407
3 2545 2463 2646
3 2525 2407 2645
3 2619 2508 2591
3 2628 2496 2647
3 2647 2496 2524
3 2567 2648 2448
3 2632 2498 2601
3 2513 2602 2633
3 2634 2468 2499
3 2553 2500 2649
3 2500 2554 2650
3 2650 2554 2607
3 2608 2651 2569
3 2636 2532 2652
3 2609 2653 2472
3 2502 2569 2654
3 2625 2535 2536
3 2503 2473 2586
3 2573 2556 2655
3 2655 2556 2639
3 2656 2657 2491
3 2385 2491 2657
3 2538 2385 2657
3 2506 2658 2642
3 2658 2506 2592
3 2658 2592 2615
3 2428 2659 2297
3 2494 2660 2577
3 2563 2661 2616
3 2595 2543 2662
3 2662 2543 2580
3 2643 2564 2663
3 2663 2564 2446
3 2659 2428 2445
3 2644 2361 2578
3 2593 2627 2664
3 2627 2522 2577
3 2646 2463 2629
3 2618 2512 2617
3 2591 2665 2619
3 2524 2666 2647
3 2666 2524 2599
3 2621 2484 2598
3 2598 2465 2600
3 2466 2667 2547
3 2566 2668 2530
3 2601 2530 2668
3 2567 2497 2669
3 2669 2497 2631
3 2634 2499 2411
3 2624 2670 2604
3 2605 2501 2604
3 2570 2472 2653
3 2569 2671 2654
3 2652 2532 2533
3 2652 2533 2570
3 2637 2502 2654
3 2654 2672 2637
3 2639 2503 2586
3 2639 2673 2655
3 2557 2558 2674
3 2674 2558 2574
3 2590 2458 2589
3 2562 2520 2675
3 2579 2593 2676
3 2446 2297 2659
3 2677 2678 2619
3 2597 2619 2678
3 2528 2597 2678
3 2566 2528 2678
3 2600 2448 2679
3 2599 2547 2680
3 2679 2448 2648
3 2668 2681 2601
3 2632 2601 2681
3 2631 2682 2669
3 2549 2486 2622
3 2409 2683 2411
3 2553 2684 2552
3 2684 2553 2649
3 2585 2685 2635
3 2687 2686 2609
3 2687 2609 2635
3 2685 2585 2625
3 2653 2609 2686
3 2652 2688 2636
3 2671 2569 2651
3 2625 2536 2638
3 2572 2571 2640
3 2586 2531 2637
3 2586 2689 2639
3 2657 2690 2538
3 2611 2691 2610
3 2626 2562 2675
3 2675 2579 2692
3 2661 2563 2626
3 2660 2494 2540
3 2663 2446 2659
3 2445 2644 2693
3 2577 2660 2694
3 2627 2577 2694
3 2645 2510 2618
3 2623 2513 2633
3 2649 2500 2650
3 2689 2586 2637
3 2673 2639 2689
3 2656 2695 2657
3 2674 2696 2557
3 2574 2697 2674
3 2559 2698 2587
3 2590 2699 2505
3 2614 2643 2700
3 2591 2614 2700
3 2520 2579 2675
3 2595 2701 2615
3 2665 2591 2700
3 2659 2702 2663
3 2445 2703 2659
3 2703 2445 2693
3 2680 2547 2667
3 2668 2566 2704
3 2704 2705 2668
3 2667 2466 2548
3 2681 2668 2705
3 2648 2567 2669
3 2633 2706 2623
3 2632 2707 2584
3 2631 2584 2707
3 2682 2631 2707
3 2635 2708 2687
3 2652 2570 2653
3 2672 2654 2709
3 2638 2572 2710
3 2655 2673 2711
3 2537 2557 2696
3 2539 2538 2690
3 2697 2574 2610
3 2691 2611 2712
3 2713 2714 2715
3 2712 2611 2642
3 2642 2658 2716
3 2643 2717 2700
3 2717 2643 2663
3 2580 2718 2662
3 2617 2544 2545
3 2594 2719 2540
3 2660 2540 2719
3 2645 2720 2525
3 2677 2619 2665
3 2704 2566 2678
3 2583 2721 2582
3 2622 2582 2721
3 2669 2682 2722
3 2568 2623 2723
3 2723 2623 2706
3 2411 2683 2724
3 2634 2725 2624
3 2607 2606 2726
3 2650 2607 2726
3 2625 2727 2685
3 2727 2625 2638
3 2688 2652 2728
3 2689 2637 2672
3 2689 2729 2673
3 2641 2537 2696
3 2696 2730 2641
3 2610 2731 2697
3 2575 2732 2576
3 2731 2610 2691
3 2698 2559 2732
3 2731 2691 2712
3 2518 2587 2698
3 2518 2733 2560
3 2715 2712 2713
3 2560 2733 2734
3 2713 2712 2642
3 2561 2560 2734
3 2642 2735 2713
3 2561 2736 2588
3 2589 2737 2590
3 2692 2579 2676
3 2665 2700 2717
3 2676 2593 2664
3 2718 2580 2738
3 2664 2739 2676
3 2677 2665 2717
3 2664 2627 2694
3 2679 2740 2600
3 2583 2568 2741
3 2722 2742 2669
3 2648 2669 2742
3 2603 2743 2633
3 2604 2670 2744
3 2605 2604 2744
3 2726 2745 2650
3 2635 2685 2746
3 2728 2652 2653
3 2651 2608 2636
3 2709 2654 2671
3 2673 2729 2747
3 2711 2673 2747
3 2696 2674 2748
3 2657 2695 2749
3 2690 2657 2749
3 2690 2750 2539
3 2575 2539 2750
3 2732 2575 2750
3 2732 2559 2576
3 2731 2712 2715
3 2736 2561 2734
3 2735 2642 2716
3 2588 2736 2751
3 2589 2588 2751
3 2612 2752 2613
3 2662 2718 2753
3 2594 2628 2754
3 2738 2580 2596
3 2717 2755 2677
3 2754 2628 2647
3 2677 2755 2756
3 2678 2677 2756
3 2704 2678 2756
3 2705 2704 2757
3 2683 2409 2630
3 2548 2549 2758
3 2549 2759 2758
3 2707 2760 2682
3 2649 2650 2745
3 2708 2635 2746
3 2728 2653 2686
3 2728 2761 2688
3 2638 2762 2727
3 2636 2763 2651
3 2651 2764 2671
3 2763 2636 2688
3 2765 2766 2671
3 2729 2767 2747
3 2730 2696 2748
3 2715 2768 2731
3 2733 2518 2698
3 2768 2715 2769
3 2769 2715 2714
3 2713 2735 2770
3 2505 2771 2504
3 2716 2658 2615
3 2676 2772 2692
3 2692 2772 2773
3 2753 2718 2738
3 2719 2594 2754
3 2772 2676 2739
3 2755 2717 2774
3 2526 2621 2775
3 2620 2525 2720
3 2666 2599 2680
3 2598 2600 2740
3 2721 2583 2776
3 2776 2583 2741
3 2721 2777 2622
3 2741 2568 2723
3 2759 2549 2622
3 2634 2411 2724
3 2706 2633 2743
3 2603 2552 2684
3 2686 2778 2728
3 2764 2651 2763
3 2709 2671 2766
3 2640 2779 2572
3 2641 2780 2640
3 2780 2641 2781
3 2748 2674 2697
3 2697 2731 2768
3 2698 2782 2733
3 2504 2783 2612
3 2699 2590 2784
3 2675 2785 2626
3 2752 2612 2786
3 2578 2613 2752
3 2663 2787 2717
3 2787 2663 2702
3 2646 2788 2545
3 2702 2659 2703
3 2719 2789 2660
3 2754 2790 2719
3 2660 2789 2791
3 2739 2792 2772
3 2546 2526 2775
3 2694 2660 2791
3 2647 2793 2754
3 2793 2647 2666
3 2756 2794 2704
3 2667 2548 2758
3 2682 2795 2722
3 2760 2707 2796
3 2725 2634 2724
3 2684 2797 2603
3 2606 2605 2744
3 2606 2798 2726
3 2746 2727 2799
3 2727 2746 2685
3 2778 2686 2687
3 2688 2800 2763
3 2762 2638 2710
3 2711 2747 2767
3 2781 2641 2730
3 2767 2695 2711
3 2733 2801 2734
3 2714 2713 2770
3 2771 2505 2699
3 2783 2504 2802
3 2735 2803 2770
3 2734 2804 2736
3 2805 2806 2807
3 2716 2808 2735
3 2737 2589 2751
3 2662 2809 2595
3 2545 2810 2617
3 2618 2811 2645
3 2789 2719 2790
3 2596 2812 2738
3 2565 2813 2581
3 2666 2814 2793
3 2757 2704 2794
3 2777 2721 2815
3 2759 2622 2777
3 2681 2816 2632
3 2796 2707 2632
3 2795 2682 2760
3 2744 2817 2606
3 2818 2819 2708
3 2687 2708 2819
3 2800 2688 2761
3 2763 2800 2820
3 2672 2709 2766
3 2766 2821 2672
3 2732 2822 2698
3 2782 2698 2822
3 2801 2733 2782
3 2770 2823 2714
3 2803 2735 2808
3 2612 2824 2786
3 2808 2716 2825
3 2825 2716 2615
3 2825 2615 2701
3 2661 2626 2785
3 2701 2595 2809
3 2809 2662 2826
3 2826 2662 2753
3 2702 2827 2787
3 2810 2545 2788
3 2617 2810 2828
3 2618 2617 2828
3 2774 2717 2787
3 2812 2596 2616
3 2720 2829 2620
3 2791 2830 2694
3 2664 2694 2830
3 2774 2831 2755
3 2620 2829 2813
3 2813 2565 2620
3 2621 2598 2740
3 2630 2581 2832
3 2683 2630 2832
3 2705 2833 2681
3 2796 2632 2816
3 2760 2834 2795
3 2743 2603 2797
3 2836 2835 2649
3 2745 2798 2837
3 2798 2745 2726
3 2765 2671 2764
3 2710 2572 2779
3 2779 2838 2710
3 2689 2672 2821
3 2729 2689 2821
3 2697 2839 2748
3 2807 2840 2805
3 2804 2734 2841
3 2842 2843 2753
3 2826 2753 2843
3 2644 2578 2752
3 2629 2546 2775
3 2720 2645 2811
3 2693 2844 2703
3 2703 2845 2702
3 2789 2846 2791
3 2739 2664 2830
3 2794 2756 2755
3 2581 2847 2832
3 2815 2721 2776
3 2758 2848 2667
3 2723 2849 2741
3 2722 2795 2850
3 2706 2851 2723
3 2797 2684 2835
3 2670 2852 2744
3 2835 2684 2649
3 2836 2649 2745
3 2606 2817 2853
3 2798 2606 2853
3 2727 2854 2799
3 2769 2855 2768
3 2841 2734 2801
3 2802 2504 2771
3 2785 2675 2692
3 2785 2692 2773
3 2844 2693 2644
3 2738 2856 2753
3 2812 2616 2661
3 2845 2703 2844
3 2830 2791 2846
3 2581 2813 2857
3 2740 2679 2858
3 2667 2859 2680
3 2757 2860 2705
3 2859 2667 2848
3 2833 2705 2860
3 2777 2861 2759
3 2816 2681 2833
3 2849 2723 2851
3 2670 2624 2862
3 2744 2852 2863
3 2817 2744 2863
3 2728 2778 2864
3 2761 2728 2864
3 2818 2708 2746
3 2746 2865 2818
3 2865 2746 2799
3 2765 2866 2766
3 2730 2867 2781
3 2867 2730 2748
3 2748 2839 2868
3 2695 2869 2749
3 2697 2768 2855
3 2855 2769 2870
3 2784 2590 2737
3 2812 2661 2785
3 2842 2753 2856
3 2786 2871 2752
3 2772 2872 2773
3 2811 2618 2828
3 2856 2738 2812
3 2830 2873 2739
3 2621 2874 2775
3 2740 2875 2621
3 2755 2876 2794
3 2847 2581 2857
3 2758 2759 2877
3 2850 2878 2722
3 2724 2879 2725
3 2862 2624 2725
3 2854 2727 2880
3 2880 2727 2762
3 2710 2838 2881
3 2779 2640 2780
3 2821 2882 2729
3 2869 2695 2767
3 2867 2748 2868
3 2839 2697 2855
3 2750 2690 2883
3 2714 2884 2769
3 2884 2714 2823
3 2824 2612 2783
3 2805 2840 2885
3 2840 2886 2885
3 2842 2887 2843
3 2805 2888 2806
3 2885 2886 2856
3 2773 2888 2785
3 2842 2856 2886
3 2812 2785 2888
3 2826 2889 2809
3 2843 2890 2826
3 2889 2826 2890
3 2772 2792 2891
3 2844 2644 2752
3 2846 2789 2892
3 2814 2666 2893
3 2893 2666 2680
3 2836 2745 2837
3 2853 2894 2798
3 2764 2763 2820
3 2880 2762 2710
3 2883 2690 2749
3 2749 2895 2883
3 2822 2732 2896
3 2770 2803 2897
3 2806 2898 2807
3 2890 2843 2887
3 2887 2842 2886
3 2701 2899 2825
3 2806 2888 2900
3 2888 2805 2885
3 2900 2888 2773
3 2888 2901 2812
3 2901 2888 2885
3 2901 2885 2856
3 2788 2646 2902
3 2752 2903 2844
3 2902 2646 2629
3 2812 2901 2856
3 2827 2702 2845
3 2846 2904 2830
3 2775 2874 2905
3 2874 2621 2875
3 2794 2906 2757
3 2742 2722 2878
3 2848 2758 2877
3 2834 2760 2796
3 2795 2834 2907
3 2850 2795 2907
3 2798 2894 2908
3 2778 2687 2819
3 2864 2909 2761
3 2765 2764 2820
3 2880 2710 2881
3 2781 2867 2910
3 2895 2749 2869
3 2896 2911 2822
3 2870 2769 2884
3 2801 2912 2841
3 2912 2801 2782
3 2784 2913 2699
3 2840 2807 2914
3 2886 2840 2915
3 2808 2899 2803
3 2900 2773 2872
3 2809 2916 2701
3 2899 2701 2916
3 2809 2889 2917
3 2872 2772 2891
3 2918 2919 2774
3 2918 2774 2787
3 2918 2787 2827
3 2918 2827 2845
3 2789 2920 2892
3 2831 2774 2919
3 2754 2793 2921
3 2921 2793 2814
3 2680 2922 2893
3 2922 2680 2859
3 2742 2923 2648
3 2648 2923 2924
3 2796 2925 2834
3 2879 2724 2683
3 2851 2706 2926
3 2926 2706 2743
3 2862 2725 2879
3 2837 2798 2908
3 2778 2927 2864
3 2927 2778 2819
3 2818 2928 2819
3 2799 2929 2865
3 2800 2761 2909
3 2866 2765 2930
3 2821 2766 2866
3 2780 2781 2910
3 2869 2931 2895
3 2896 2732 2750
3 2823 2932 2884
3 2771 2699 2913
3 2887 2886 2915
3 2915 2840 2914
3 2898 2806 2900
3 2899 2808 2825
3 2898 2900 2872
3 2916 2809 2917
3 2898 2872 2891
3 2889 2933 2917
3 2790 2934 2789
3 2934 2790 2754
3 2920 2789 2934
3 2904 2846 2892
3 2876 2755 2831
3 2923 2742 2878
3 2860 2757 2906
3 2741 2935 2776
3 2925 2796 2816
3 2834 2936 2907
3 2907 2937 2850
3 2852 2670 2862
3 2908 2938 2837
3 2927 2819 2928
3 2928 2865 2939
3 2865 2928 2818
3 2880 2940 2854
3 2855 2941 2839
3 2941 2855 2870
3 2883 2942 2750
3 2884 2943 2870
3 2943 2884 2932
3 2823 2770 2944
3 2944 2770 2897
3 2913 2784 2945
3 2887 2946 2890
3 2945 2784 2737
3 2889 2890 2946
3 2792 2947 2891
3 2739 2873 2948
3 2905 2949 2775
3 2873 2830 2904
3 2679 2924 2858
3 2679 2648 2924
3 2832 2847 2950
3 2877 2951 2848
3 2935 2741 2849
3 2936 2834 2925
3 2862 2952 2852
3 2836 2953 2835
3 2836 2837 2938
3 2894 2853 2954
3 2881 2955 2880
3 2882 2821 2956
3 2729 2882 2957
3 2767 2729 2957
3 2767 2958 2869
3 2896 2750 2942
3 2942 2959 2896
3 2911 2896 2960
3 2932 2823 2961
3 2961 2823 2944
3 2915 2962 2887
3 2807 2898 2963
3 2963 2898 2891
3 2916 2964 2899
3 2965 2966 2889
3 2933 2889 2966
3 2828 2967 2811
3 2934 2754 2921
3 2792 2739 2948
3 2919 2968 2831
3 2876 2831 2968
3 2923 2969 2924
3 2859 2848 2951
3 2776 2970 2815
3 2815 2971 2777
3 2925 2816 2833
3 2850 2937 2972
3 2926 2743 2797
3 2953 2836 2938
3 2954 2853 2817
3 2929 2799 2854
3 2956 2821 2866
3 2838 2779 2973
3 2973 2779 2780
3 2973 2780 2910
3 2912 2782 2822
3 2914 2974 2915
3 2962 2915 2974
3 2946 2887 2962
3 2783 2975 2824
3 2807 2976 2914
3 2974 2914 2976
3 2965 2889 2946
3 2903 2752 2871
3 2902 2629 2775
3 2811 2977 2720
3 2829 2720 2977
3 2902 2775 2949
3 2924 2969 2978
3 2971 2815 2970
3 2759 2979 2877
3 2861 2777 2971
3 2833 2980 2925
3 2683 2950 2879
3 2863 2981 2817
3 2938 2908 2982
3 2954 2983 2894
3 2928 2984 2927
3 2909 2864 2927
3 2838 2985 2881
3 2958 2767 2957
3 2957 2986 2958
3 2839 2987 2868
3 2987 2839 2941
3 2942 2883 2895
3 2960 2896 2959
3 2913 2988 2771
3 2802 2771 2988
3 2962 2989 2946
3 2786 2824 2990
3 2945 2737 2751
3 2976 2807 2963
3 2845 2991 2918
3 2902 2992 2788
3 2844 2993 2845
3 2992 2902 2949
3 2814 2994 2921
3 2829 2995 2813
3 2994 2814 2893
3 2857 2996 2847
3 2858 2924 2978
3 2906 2997 2860
3 2969 2923 2878
3 2878 2850 2972
3 2979 2759 2998
3 2998 2759 2861
3 2832 2950 2683
3 2852 2999 2863
3 2939 2865 2929
3 2909 3000 2800
3 2985 2838 2973
3 2958 2986 3001
3 2870 3002 2941
3 2932 3003 2943
3 3003 2932 2961
3 2751 3004 2945
3 2803 3005 2897
3 2871 2786 3006
3 2965 3007 2966
3 2966 3008 2933
3 2991 2845 3009
3 2917 2933 3008
3 2892 2920 3010
3 2947 2792 2948
3 2873 3011 2948
3 2892 3012 2904
3 2893 3013 2994
3 3013 2893 2922
3 2875 2740 2858
3 2937 3014 2972
3 2925 2980 3015
3 2936 2925 3015
3 2851 3016 2849
3 3016 2851 2926
3 2879 3017 2862
3 2835 3018 2797
3 2835 2953 3019
3 2938 3020 2953
3 3020 2938 2982
3 2954 2817 2981
3 2984 2928 2939
3 2800 3000 3021
3 2940 2880 2955
3 2820 2800 3021
3 2765 3021 2930
3 3021 2765 2820
3 2868 3022 2867
3 2895 3023 2942
3 3002 2870 2943
3 2943 3024 3002
3 2960 3025 2911
3 2990 2824 2975
3 3005 2803 2899
3 3006 2786 2990
3 2963 3026 2976
3 3008 2966 3007
3 3008 3027 2917
3 2857 2813 2995
3 2997 2906 3028
3 2860 2997 2980
3 2833 2860 2980
3 2907 2936 3029
3 2981 2863 2999
3 2908 2894 2983
3 2927 2984 3030
3 2927 3031 2909
3 2956 3032 2882
3 2882 3032 3033
3 2957 2882 3033
3 3001 3023 2931
3 2655 2491 2573
3 3023 2895 2931
3 2958 3001 2931
3 3024 2943 3003
3 2736 2804 3034
3 2916 2917 3027
3 2788 3035 2810
3 2810 3035 3036
3 2828 2810 3036
3 2967 2828 3036
3 3035 2788 2992
3 2906 2794 2876
3 3017 2879 2950
3 2952 2862 3017
3 2999 2852 2952
3 2953 3037 3019
3 2908 3038 2982
3 3038 2908 2983
3 3031 2927 3030
3 2854 3039 2929
3 2955 3040 2940
3 2955 2881 3041
3 2956 2866 2930
3 2910 3042 2973
3 2910 2867 3022
3 2986 3043 3001
3 2868 2987 3044
3 2434 2573 2475
3 2941 3002 3045
3 2711 2695 2656
3 2942 3023 3046
3 1714 1538 1574
3 2655 2711 2656
3 1538 1491 1505
3 2959 2942 3046
3 2822 2911 3047
3 2912 2822 3047
3 2944 3048 2961
3 2944 2897 3005
3 3036 3049 2967
3 3051 3050 2967
3 2811 2967 3050
3 2977 2811 3050
3 2993 2844 2903
3 3009 2845 2993
3 2949 3052 2992
3 2977 3053 2829
3 2934 2921 2994
3 2904 3054 2873
3 2874 3055 2905
3 2876 3056 2906
3 2859 3057 2922
3 3057 2859 2951
3 2969 2878 2972
3 2998 2861 2971
3 2797 3058 2926
3 3058 2797 3018
3 3018 2835 3019
3 3037 2953 3020
3 2984 3059 3030
3 3000 2909 3031
3 2985 2973 3042
3 3022 2868 3044
3 2491 2655 2656
3 3001 3043 3060
3 2491 2475 2573
3 2055 2129 2008
3 2987 2941 3045
3 1732 1795 1860
3 2475 2304 2434
3 3046 3061 2959
3 2960 2959 3061
3 2841 2912 3062
3 2804 2841 3062
3 3048 2944 3063
3 2802 3064 2783
3 2751 2736 3034
3 3004 2751 3034
3 2975 2783 3065
3 3065 2783 3064
3 2989 2962 3066
3 2945 3004 3067
3 2965 2946 2989
3 3063 2944 3005
3 2976 3026 3068
3 3027 3069 2916
3 3007 3070 3008
3 3051 2967 3049
3 3010 2920 2934
3 3012 2892 3010
3 3053 2977 3050
3 3052 2949 2905
3 2995 2829 3053
3 2904 3012 3071
3 3054 2904 3071
3 2968 3072 2876
3 2997 3073 2980
3 2970 2776 2935
3 3014 2937 3074
3 3029 3074 2907
3 2937 2907 3074
3 2952 3075 2999
3 2929 3039 3076
3 3039 2854 2940
3 3039 2940 3040
3 3032 2956 3077
3 3042 2910 3022
3 3033 3078 2957
3 2986 2957 3078
3 3043 2986 3078
3 3043 3079 3060
3 2055 2008 1923
3 1923 1860 1922
3 3023 3001 3060
3 3060 3080 3023
3 3046 3023 3080
3 3045 3002 3024
3 1732 1596 1538
3 1860 1696 1732
3 1491 1420 1505
3 1505 1574 1538
3 3061 3046 3081
3 3025 2960 3082
3 2961 3083 3003
3 2974 2976 3068
3 3007 2965 3084
3 3005 2899 2964
3 3084 3085 3007
3 2891 3086 2963
3 2964 2916 3069
3 2968 2919 3087
3 3027 3008 3070
3 3011 2873 3088
3 3056 2876 3072
3 2875 3089 2874
3 3089 2875 2858
3 3089 2858 2978
3 2936 3090 3029
3 3016 2926 3058
3 3059 2984 2939
3 2939 3091 3059
3 3076 3092 2929
3 3040 3093 3039
3 3000 3094 3021
3 3041 2881 2985
3 3077 2956 2930
3 1714 1732 1538
3 1795 1922 1860
3 1922 2055 1923
3 3081 3046 3080
3 3024 3003 3083
3 3083 2961 3048
3 3084 2965 2989
3 3087 2919 2918
3 3087 2918 2991
3 3072 2968 3095
3 2994 3013 3096
3 2996 2857 3097
3 3028 2906 3056
3 3015 2980 3073
3 2849 3098 2935
3 3098 2849 3016
3 3075 2952 3017
3 2982 3038 3099
3 2999 3100 2981
3 2983 2954 3101
3 3030 3102 3031
3 2939 2929 3092
3 3091 2939 3092
3 3040 2955 3041
3 3021 3094 3103
3 2930 3021 3103
3 3032 3104 3033
3 3078 3105 3043
3 3079 3043 3105
3 2244 2275 2205
3 2958 2931 2869
3 2911 3106 3047
3 3106 2911 3025
3 2912 3107 3062
3 3107 2912 3047
3 3034 2804 3062
3 2913 2945 3067
3 3066 3108 2989
3 2974 3109 2962
3 2990 3110 3006
3 3026 2963 3086
3 3086 2891 2947
3 3095 2968 3087
3 2903 3111 2993
3 3055 2874 3089
3 2969 2972 3014
3 3020 3099 3112
3 3099 3020 2982
3 3031 3113 3000
3 3104 3032 3077
3 3105 3078 3114
3 3105 3115 3079
3 3045 3116 2987
3 3083 3117 3024
3 3063 3118 3048
3 3064 2802 3119
3 3066 2962 3109
3 3110 2990 2975
3 3069 3120 2964
3 3111 2903 2871
3 2948 3121 2947
3 2994 3122 2934
3 3122 2994 3096
3 3097 2857 2995
3 2922 3123 3013
3 3123 2922 3057
3 3113 3031 3124
3 3076 3039 3093
3 3031 3125 3124
3 3094 3000 3113
3 3041 3126 3040
3 2985 3127 3041
3 3077 2930 3103
3 3042 3128 2985
3 3078 3033 3129
3 3114 3078 3129
3 3115 3105 3114
3 3080 3060 3130
3 2988 2913 3067
3 3084 2989 3108
3 3006 3110 3131
3 2871 3006 3131
3 3005 2964 3120
3 2991 3132 3087
3 3132 2991 3133
3 3133 2991 3009
3 3010 2934 3122
3 3122 3134 3010
3 3010 3135 3012
3 2948 3011 3136
3 3121 2948 3136
3 3071 3012 3135
3 3013 3137 3096
3 2969 3138 2978
3 3073 3139 3015
3 3014 3140 2969
3 2970 3141 2971
3 2970 2935 3098
3 3140 3014 3074
3 3015 3139 3090
3 2936 3015 3090
3 3019 3142 3018
3 3101 2954 2981
3 3040 3126 3143
3 3126 3041 3127
3 3127 2985 3128
3 3022 3144 3042
3 3144 3022 3044
3 3044 2987 3116
3 3079 3115 3145
3 3060 3079 3145
3 3130 3060 3145
3 3081 3080 3130
3 3024 3146 3045
3 3146 3024 3117
3 3025 3147 3106
3 3083 3048 3118
3 3119 2802 2988
3 2975 3148 3110
3 3085 3084 3149
3 3149 3084 3108
3 3069 3027 3150
3 3070 3007 3151
3 3135 3010 3134
3 3135 3152 3071
3 3095 3153 3072
3 3072 3153 3154
3 3056 3072 3154
3 3089 3155 3055
3 2951 3156 3057
3 3156 2951 3157
3 3157 2951 2877
3 3157 2877 2979
3 3141 2970 3098
3 2998 3158 2979
3 3098 3159 3141
3 3159 3098 3016
3 3074 3029 3160
3 3160 3161 3074
3 3029 3162 3160
3 3142 3019 3037
3 3030 3059 3163
3 3164 3165 3092
3 3125 3031 3102
3 3091 3092 3165
3 3093 3166 3076
3 3093 3040 3143
3 3127 3167 3126
3 3128 3042 3168
3 3130 3169 3081
3 3034 3062 3107
3 2988 3170 3119
3 3148 2975 3065
3 3109 2974 3068
3 3111 2871 3131
3 3095 3087 3132
3 3134 3171 3135
3 3051 3172 3050
3 3171 3134 3122
3 3152 3135 3173
3 3136 3011 3088
3 2992 3174 3035
3 3096 3175 3122
3 3088 2873 3054
3 3070 3176 3027
3 3175 3096 3137
3 3137 3013 3123
3 3073 2997 3028
3 3097 3177 2996
3 2847 2996 3177
3 2969 3140 3178
3 3157 2979 3158
3 2971 3179 2998
3 3037 3180 3142
3 3037 3020 3112
3 3163 3059 3091
3 3163 3091 3165
3 3164 3092 3076
3 3113 3181 3094
3 3126 3182 3143
3 3094 3181 3183
3 3129 3033 3104
3 3168 3042 3144
3 3184 3185 3145
3 3184 3145 3115
3 3130 3145 3185
3 3116 3045 3146
3 3081 3169 3186
3 3047 3187 3107
3 3118 3188 3083
3 3065 3189 3148
3 3149 3108 3066
3 3086 3121 3026
3 3153 3095 3132
3 3173 3135 3171
3 3049 3036 3190
3 3009 2993 3111
3 3050 3172 3191
3 3053 3050 3191
3 3151 3192 3070
3 3174 2992 3052
3 3176 3070 3192
3 3154 3193 3056
3 3194 3195 3028
3 3073 3028 3195
3 3139 3073 3195
3 2950 2847 3177
3 3179 2971 3141
3 3140 3074 3161
3 3159 3016 3058
3 3058 3018 3142
3 3183 3196 3094
3 3182 3126 3167
3 3117 3197 3146
3 3081 3198 3061
3 3061 3198 3082
3 3082 2960 3061
3 3082 3199 3025
3 3147 3025 3199
3 3187 3047 3106
3 3107 3187 3200
3 3034 3107 3200
3 3170 2988 3067
3 3118 3063 3201
3 3005 3202 3063
3 3202 3005 3120
3 3026 3121 3203
3 3171 3122 3175
3 3173 3204 3152
3 3035 3174 3205
3 2905 3055 3206
3 3028 3056 3193
3 3194 3028 3193
3 3177 3097 3207
3 3138 2969 3178
3 3195 3208 3139
3 3139 3209 3090
3 3029 3090 3209
3 3162 3029 3209
3 3177 3210 2950
3 3017 2950 3210
3 2999 3075 3211
3 3038 3212 3099
3 3101 2981 3100
3 3102 3163 3213
3 3030 3163 3102
3 3076 3214 3164
3 3181 3113 3124
3 3181 3215 3183
3 3196 3183 3215
3 3103 3094 3196
3 3116 3216 3044
3 3198 3081 3186
3 3034 3217 3004
3 3201 3063 3202
3 3109 3218 3066
3 3149 3066 3218
3 3068 3026 3203
3 3120 3069 3219
3 3121 3086 2947
3 3219 3150 3220
3 3036 3035 3205
3 3190 3036 3205
3 3172 3051 3049
3 3150 3027 3176
3 3052 2905 3206
3 3053 3221 2995
3 3055 3155 3222
3 3194 3223 3195
3 3209 3139 3208
3 3161 3224 3140
3 3209 3225 3162
3 3225 3209 3226
3 3160 3162 3225
3 3224 3161 3160
3 3180 3037 3112
3 3100 2999 3211
3 3213 3227 3102
3 3214 3076 3166
3 3077 3103 3196
3 3077 3228 3104
3 3144 3229 3168
3 3229 3144 3044
3 3104 3230 3129
3 3114 3129 3230
3 3115 3231 3184
3 3146 3232 3116
3 3187 3233 3200
3 3217 3034 3200
3 3201 3234 3118
3 3119 3170 3235
3 3189 3065 3064
3 3109 3068 3203
3 3151 3007 3085
3 3069 3150 3219
3 3009 3236 3133
3 3172 3049 3190
3 3071 3152 3237
3 3054 3071 3237
3 3088 3238 3136
3 2978 3138 3239
3 3226 3209 3208
3 3210 3177 3240
3 3225 3241 3160
3 3159 3058 3142
3 3075 3017 3210
3 3099 3242 3112
3 2983 3243 3038
3 3243 2983 3101
3 3164 3214 3244
3 3230 3104 3228
3 3231 3115 3114
3 3169 3130 3245
3 3197 3117 3246
3 3246 3117 3083
3 3198 3247 3082
3 3106 3147 3248
3 3067 3004 3217
3 3170 3067 3217
3 3119 3249 3064
3 3148 3189 3250
3 3131 3110 3148
3 3131 3148 3250
3 3220 3251 3219
3 3236 3009 3111
3 3237 3152 3204
3 3206 3055 3222
3 3155 3089 3239
3 3240 3177 3207
3 3208 3195 3223
3 3208 3252 3226
3 3210 3253 3075
3 3211 3075 3253
3 3112 3242 3254
3 3165 3255 3163
3 3165 3164 3244
3 3166 3093 3256
3 3124 3257 3181
3 3257 3124 3125
3 3256 3093 3143
3 3215 3258 3196
3 3168 3259 3128
3 3044 3260 3229
3 3231 3114 3230
3 3260 3044 3216
3 3184 3261 3185
3 3185 3261 3262
3 3130 3185 3262
3 3245 3130 3262
3 3199 3082 3247
3 3187 3106 3248
3 3249 3119 3263
3 3219 3264 3120
3 3236 3111 3131
3 3132 3265 3153
3 3136 3238 3266
3 3192 3151 3267
3 3052 3268 3174
3 3155 3269 3222
3 3097 3270 3207
3 3158 2998 3271
3 3271 2998 3179
3 3224 3160 3241
3 3180 3112 3254
3 3242 3099 3212
3 3255 3165 3272
3 3213 3163 3255
3 3166 3273 3214
3 3256 3143 3182
3 3167 3127 3128
3 3077 3196 3258
3 3128 3259 3274
3 3184 3231 3275
3 3261 3184 3275
3 3232 3146 3276
3 3276 3146 3197
3 3186 3169 3245
3 3247 3198 3186
3 3246 3083 3188
3 3247 3277 3199
3 3147 3278 3248
3 3200 3233 3279
3 3235 3170 3217
3 3263 3119 3235
3 3264 3219 3251
3 3265 3132 3280
3 3204 3173 3281
3 3172 3282 3191
3 3054 3283 3088
3 3238 3088 3283
3 3176 3284 3150
3 3286 3285 3175
3 3286 3175 3137
3 3287 3288 3265
3 3288 3154 3265
3 3153 3265 3154
3 3192 3289 3176
3 2995 3221 3270
3 3097 2995 3270
3 3193 3290 3194
3 3141 3291 3179
3 3293 3292 3179
3 3252 3208 3223
3 3291 3141 3159
3 3140 3224 3294
3 3226 3295 3225
3 3142 3180 3296
3 3254 3297 3180
3 3299 3298 3254
3 3299 3254 3242
3 3100 3300 3101
3 3272 3165 3244
3 3167 3128 3274
3 3247 3186 3245
3 3233 3187 3248
3 3147 3199 3277
3 3278 3147 3277
3 3200 3301 3217
3 3217 3301 3302
3 3234 3201 3303
3 3202 3120 3264
3 3121 3304 3203
3 3151 3085 3149
3 3149 3305 3151
3 3267 3151 3305
3 3265 3306 3287
3 3306 3265 3280
3 3133 3307 3132
3 3136 3308 3121
3 3280 3132 3307
3 3205 3309 3190
3 3283 3054 3237
3 3268 3052 3310
3 3221 3053 3191
3 3154 3288 3311
3 3193 3154 3311
3 3123 3312 3137
3 3290 3193 3311
3 3269 3155 3239
3 3239 3089 2978
3 3178 3313 3138
3 3207 3314 3240
3 3293 3179 3291
3 3292 3315 3179
3 3140 3316 3178
3 3271 3179 3315
3 3316 3140 3294
3 3159 3142 3296
3 3226 3252 3317
3 3295 3226 3317
3 3241 3225 3295
3 3297 3254 3298
3 3253 3318 3211
3 3211 3319 3100
3 3212 3038 3320
3 3320 3038 3243
3 3102 3227 3321
3 3214 3322 3244
3 3273 3166 3323
3 3323 3166 3256
3 3125 3324 3257
3 3258 3325 3077
3 3228 3077 3325
3 3261 3326 3262
3 3262 3327 3245
3 3277 3247 3328
3 3188 3118 3234
3 3301 3200 3279
3 3303 3329 3234
3 3235 3217 3302
3 3303 3201 3202
3 3064 3249 3330
3 3304 3121 3308
3 3331 3332 3251
3 3264 3251 3332
3 3333 3334 3287
3 3333 3287 3306
3 3280 3335 3306
3 3335 3280 3307
3 3220 3150 3284
3 3190 3309 3336
3 3172 3190 3336
3 3267 3337 3192
3 3282 3172 3336
3 3339 3338 3283
3 3238 3283 3338
3 3289 3192 3337
3 3194 3290 3340
3 3239 3138 3313
3 3223 3194 3340
3 3156 3157 3158
3 3224 3341 3294
3 3253 3210 3240
3 3296 3180 3297
3 3212 3342 3242
3 3243 3101 3300
3 3322 3214 3273
3 3125 3102 3321
3 3215 3181 3257
3 3274 3343 3167
3 3275 3231 3230
3 3216 3116 3232
3 3327 3262 3326
3 3328 3247 3245
3 3328 3344 3277
3 3263 3345 3249
3 3189 3064 3330
3 3330 3249 3345
3 3202 3346 3303
3 3346 3202 3264
3 3218 3109 3347
3 3347 3109 3203
3 3347 3305 3218
3 3149 3218 3305
3 3250 3348 3131
3 3131 3349 3236
3 3133 3236 3350
3 3284 3351 3220
3 3251 3220 3351
3 3171 3175 3285
3 3288 3287 3334
3 3339 3283 3237
3 3334 3352 3288
3 3311 3352 3353
3 3288 3352 3311
3 3298 3354 3297
3 3299 3242 3342
3 3342 3212 3320
3 3100 3319 3355
3 3300 3100 3355
3 3243 3356 3320
3 3324 3125 3357
3 3357 3125 3321
3 3228 3358 3230
3 3275 3230 3358
3 3275 3359 3261
3 3326 3261 3359
3 3328 3245 3327
3 3188 3360 3246
3 3248 3361 3233
3 3263 3235 3302
3 3346 3264 3332
3 3362 3363 3203
3 3347 3203 3363
3 3333 3306 3335
3 3333 3364 3334
3 3307 3133 3350
3 3334 3364 3365
3 3173 3366 3281
3 3284 3176 3289
3 3352 3334 3365
3 3365 3367 3352
3 3353 3352 3367
3 3206 3368 3052
3 3310 3052 3368
3 3368 3369 3310
3 3290 3353 3370
3 3311 3353 3290
3 3340 3290 3370
3 3291 3371 3293
3 3159 3372 3291
3 3372 3159 3296
3 3295 3373 3241
3 3240 3374 3253
3 3319 3211 3375
3 3320 3376 3342
3 3376 3320 3356
3 3272 3244 3322
3 3273 3377 3322
3 3257 3324 3378
3 3325 3379 3228
3 3229 3260 3380
3 3358 3228 3379
3 3379 3381 3358
3 3344 3328 3382
3 3277 3383 3278
3 3383 3277 3344
3 3279 3233 3361
3 3361 3248 3278
3 3364 3333 3384
3 3333 3385 3384
3 3385 3333 3335
3 3349 3131 3348
3 3308 3136 3266
3 3335 3307 3350
3 3236 3349 3386
3 3350 3236 3386
3 3337 3267 3387
3 3289 3388 3284
3 3367 3389 3353
3 3286 3137 3312
3 3313 3390 3239
3 3371 3291 3372
3 3223 3391 3252
3 3240 3314 3392
3 3241 3373 3341
3 3341 3224 3241
3 3297 3393 3296
3 3393 3297 3354
3 3354 3298 3394
3 3298 3395 3394
3 3395 3298 3299
3 3375 3211 3318
3 3356 3243 3300
3 3227 3396 3321
3 3378 3324 3357
3 3398 3397 3182
3 3182 3167 3343
3 3325 3258 3399
3 3399 3258 3215
3 3259 3168 3229
3 3359 3400 3326
3 3276 3401 3232
3 3401 3276 3197
3 3382 3402 3344
3 3329 3303 3403
3 3403 3303 3346
3 3189 3404 3250
3 3404 3189 3330
3 3384 3385 3405
3 3364 3406 3365
3 3362 3203 3304
3 3305 3347 3387
3 3407 3408 3365
3 3335 3409 3385
3 3267 3305 3387
3 3331 3410 3332
3 3367 3365 3408
3 3366 3173 3411
3 3331 3251 3351
3 3205 3174 3268
3 3337 3412 3289
3 3389 3367 3413
3 3388 3289 3412
3 3222 3269 3414
3 3158 3415 3156
3 3415 3158 3271
3 3391 3223 3340
3 3374 3240 3392
3 3252 3391 3416
3 3317 3252 3416
3 3318 3253 3374
3 3396 3227 3213
3 3321 3417 3357
3 3256 3397 3323
3 3397 3256 3182
3 3229 3418 3259
3 3418 3229 3380
3 3216 3419 3260
3 3358 3420 3275
3 3232 3421 3216
3 3421 3232 3401
3 3246 3422 3197
3 3327 3423 3328
3 3422 3246 3360
3 3382 3328 3423
3 3402 3382 3424
3 3344 3402 3425
3 3360 3188 3234
3 3278 3383 3426
3 3361 3278 3426
3 3361 3427 3279
3 3301 3279 3427
3 3302 3428 3263
3 3406 3364 3384
3 3385 3429 3405
3 3385 3409 3430
3 3407 3365 3406
3 3348 3431 3349
3 3411 3173 3171
3 3413 3367 3408
3 3349 3432 3386
3 3238 3433 3266
3 3412 3337 3387
3 3221 3191 3282
3 3284 3388 3434
3 3268 3310 3369
3 3412 3435 3388
3 3434 3388 3435
3 3353 3389 3436
3 3368 3206 3222
3 3370 3353 3436
3 3207 3270 3437
3 3239 3438 3269
3 3314 3207 3437
3 3340 3370 3436
3 3057 3156 3439
3 3372 3296 3393
3 3299 3440 3395
3 3440 3299 3342
3 3300 3441 3356
3 3396 3213 3255
3 3417 3321 3396
3 3323 3442 3273
3 3398 3182 3343
3 3259 3443 3274
3 3399 3444 3325
3 3325 3444 3445
3 3359 3275 3420
3 3400 3359 3446
3 3401 3197 3422
3 3424 3382 3423
3 3383 3344 3425
3 3427 3447 3301
3 3409 3448 3430
3 3387 3347 3363
3 3449 3450 3171
3 3411 3171 3450
3 3449 3171 3285
3 3266 3451 3308
3 3409 3335 3452
3 3452 3335 3350
3 3408 3453 3413
3 3432 3349 3431
3 3451 3266 3433
3 3351 3284 3434
3 3413 3454 3389
3 3455 3456 3436
3 3340 3436 3456
3 3314 3457 3392
3 3313 3178 3316
3 3439 3156 3415
3 3371 3372 3393
3 3317 3458 3295
3 3342 3376 3459
3 3357 3417 3460
3 3442 3323 3397
3 3399 3215 3257
3 3379 3325 3445
3 3380 3260 3419
3 3358 3381 3461
3 3420 3358 3461
3 3419 3216 3421
3 3446 3359 3420
3 3326 3462 3327
3 3424 3463 3402
3 3428 3302 3301
3 3405 3464 3384
3 3346 3465 3403
3 3406 3384 3464
3 3465 3346 3332
3 3464 3466 3406
3 3345 3467 3330
3 3429 3385 3430
3 3404 3330 3467
3 3407 3406 3466
3 3431 3348 3250
3 3410 3331 3468
3 3237 3469 3339
3 3338 3470 3238
3 3433 3238 3470
3 3413 3453 3471
3 3282 3472 3221
3 3221 3472 3473
3 3270 3221 3473
3 3436 3389 3454
3 3368 3222 3414
3 3438 3239 3390
3 3057 3474 3123
3 3315 3292 3475
3 3456 3476 3340
3 3391 3340 3476
3 3475 3477 3315
3 3294 3341 3478
3 3392 3457 3479
3 3416 3391 3476
3 3458 3317 3416
3 3376 3441 3459
3 3355 3480 3300
3 3441 3376 3356
3 3441 3300 3480
3 3378 3481 3257
3 3399 3257 3481
3 3343 3274 3443
3 3421 3482 3419
3 3462 3326 3400
3 3423 3327 3462
3 3423 3483 3424
3 3427 3361 3484
3 3484 3361 3426
3 3234 3329 3485
3 3403 3486 3329
3 3449 3487 3450
3 3350 3488 3452
3 3285 3489 3449
3 3469 3237 3204
3 3431 3490 3432
3 3489 3285 3286
3 3437 3270 3473
3 3293 3371 3491
3 3474 3057 3439
3 3316 3492 3313
3 3316 3294 3478
3 3392 3493 3374
3 3478 3341 3373
3 3440 3342 3459
3 3255 3494 3396
3 3494 3255 3272
3 3443 3259 3418
3 3420 3495 3446
3 3482 3421 3401
3 3422 3496 3401
3 3496 3422 3497
3 3483 3423 3462
3 3498 3499 3360
3 3425 3500 3383
3 3383 3501 3426
3 3485 3329 3486
3 3428 3301 3447
3 3263 3428 3502
3 3486 3403 3465
3 3345 3263 3502
3 3467 3345 3503
3 3308 3504 3304
3 3411 3505 3366
3 3387 3506 3412
3 3268 3507 3205
3 3309 3205 3507
3 3309 3508 3336
3 3455 3436 3454
3 3269 3509 3414
3 3457 3314 3437
3 3476 3456 3510
3 3476 3511 3416
3 3295 3458 3512
3 3394 3395 3513
3 3514 3515 3322
3 3514 3322 3377
3 3273 3442 3516
3 3481 3517 3399
3 3445 3518 3379
3 3419 3482 3519
3 3446 3520 3400
3 3462 3400 3520
3 3497 3422 3360
3 3497 3360 3499
3 3426 3521 3484
3 3501 3383 3500
3 3498 3360 3234
3 3250 3404 3522
3 3431 3250 3522
3 3304 3523 3362
3 3363 3362 3523
3 3506 3387 3363
3 3523 3304 3504
3 3468 3524 3410
3 3490 3431 3525
3 3453 3526 3471
3 3434 3527 3351
3 3336 3528 3282
3 3454 3413 3471
3 3508 3309 3507
3 3390 3529 3438
3 3292 3293 3491
3 3390 3313 3530
3 3478 3531 3316
3 3511 3476 3510
3 3493 3392 3479
3 3512 3532 3295
3 3373 3295 3532
3 3374 3533 3318
3 3395 3534 3513
3 3534 3395 3440
3 3375 3535 3319
3 3319 3535 3536
3 3355 3319 3536
3 3480 3355 3536
3 3396 3494 3537
3 3272 3322 3515
3 3377 3273 3516
3 3481 3378 3357
3 3443 3538 3343
3 3520 3539 3462
3 3483 3462 3539
3 3463 3424 3483
3 3498 3234 3485
3 3447 3540 3428
3 3502 3428 3540
3 3464 3405 3541
3 3430 3542 3429
3 3543 3544 3466
3 3407 3466 3544
3 3408 3407 3544
3 3506 3363 3523
3 3332 3410 3524
3 3453 3408 3545
3 3528 3336 3508
3 3471 3546 3454
3 3369 3368 3414
3 3529 3390 3530
3 3530 3313 3492
3 3477 3475 3547
3 3458 3416 3511
3 3354 3548 3393
3 3396 3549 3417
3 3460 3417 3549
3 3398 3550 3397
3 3517 3481 3551
3 3444 3399 3552
3 3518 3445 3553
3 3380 3419 3519
3 3461 3554 3420
3 3495 3420 3554
3 3402 3463 3555
3 3425 3402 3555
3 3521 3426 3501
3 3503 3345 3502
3 3332 3556 3465
3 3404 3557 3522
3 3545 3408 3544
3 3504 3308 3451
3 3281 3366 3558
3 3488 3350 3386
3 3546 3471 3559
3 3454 3560 3455
3 3437 3561 3457
3 3455 3562 3456
3 3315 3563 3271
3 3563 3315 3477
3 3492 3316 3531
3 3393 3548 3564
3 3478 3373 3532
3 3532 3512 3565
3 3459 3441 3566
3 3549 3396 3537
3 3516 3567 3377
3 3442 3397 3550
3 3418 3568 3443
3 3381 3379 3518
3 3518 3569 3381
3 3461 3381 3569
3 3554 3461 3569
3 3446 3495 3570
3 3520 3446 3570
3 3463 3483 3539
3 3539 3571 3463
3 3486 3572 3485
3 3572 3486 3573
3 3573 3486 3465
3 3542 3430 3448
3 3557 3404 3467
3 3523 3574 3506
3 3574 3523 3575
3 3504 3576 3523
3 3526 3453 3545
3 3204 3281 3558
3 3471 3526 3577
3 3559 3471 3577
3 3412 3506 3578
3 3435 3412 3578
3 3527 3434 3435
3 3472 3579 3473
3 3437 3473 3579
3 3438 3529 3509
3 3269 3438 3509
3 3292 3580 3475
3 3456 3562 3581
3 3510 3456 3581
3 3271 3563 3582
3 3510 3583 3511
3 3531 3478 3532
3 3548 3354 3394
3 3459 3584 3440
3 3584 3459 3585
3 3494 3272 3515
3 3343 3538 3586
3 3443 3568 3587
3 3445 3444 3552
3 3568 3418 3380
3 3463 3571 3588
3 3500 3425 3589
3 3484 3521 3590
3 3427 3484 3590
3 3447 3427 3591
3 3591 3592 3447
3 3540 3447 3592
3 3573 3465 3556
3 3466 3464 3593
3 3541 3405 3429
3 3543 3466 3593
3 3556 3332 3524
3 3506 3574 3594
3 3487 3449 3595
3 3469 3204 3558
3 3386 3596 3488
3 3596 3386 3432
3 3432 3490 3597
3 3338 3339 3469
3 3507 3598 3508
3 3369 3599 3268
3 3601 3600 3474
3 3601 3474 3439
3 3414 3509 3602
3 3562 3455 3560
3 3580 3292 3491
3 3415 3271 3582
3 3371 3603 3491
3 3603 3371 3564
3 3564 3371 3393
3 3581 3604 3510
3 3583 3510 3604
3 3511 3605 3458
3 3512 3458 3605
3 3534 3440 3584
3 3585 3459 3566
3 3442 3606 3516
3 3606 3442 3550
3 3357 3607 3481
3 3398 3343 3586
3 3538 3443 3587
3 3519 3608 3380
3 3569 3609 3554
3 3589 3425 3555
3 3593 3464 3541
3 3524 3610 3556
3 3525 3431 3522
3 3526 3611 3577
3 3596 3432 3597
3 3470 3338 3469
3 3578 3506 3594
3 3472 3282 3528
3 3507 3268 3599
3 3599 3369 3612
3 3312 3123 3474
3 3312 3474 3600
3 3560 3454 3546
3 3511 3583 3613
3 3533 3374 3493
3 3394 3614 3548
3 3614 3394 3513
3 3375 3318 3533
3 3585 3615 3584
3 3514 3377 3567
3 3550 3398 3586
3 3552 3399 3517
3 3568 3380 3608
3 3553 3445 3552
3 3569 3518 3616
3 3609 3569 3616
3 3401 3617 3482
3 3554 3618 3495
3 3495 3619 3570
3 3555 3463 3588
3 3591 3427 3590
3 3620 3621 3502
3 3503 3502 3621
3 3543 3622 3544
3 3545 3544 3622
3 3450 3487 3623
3 3448 3409 3624
3 3525 3522 3557
3 3623 3487 3595
3 3449 3625 3595
3 3451 3626 3504
3 3576 3504 3626
3 3452 3627 3409
3 3627 3452 3488
3 3528 3628 3472
3 3612 3369 3414
3 3492 3629 3530
3 3457 3630 3479
3 3629 3492 3531
3 3532 3631 3531
3 3605 3511 3613
3 3631 3532 3565
3 3536 3632 3480
3 3480 3633 3441
3 3566 3441 3633
3 3515 3634 3494
3 3537 3635 3549
3 3607 3357 3460
3 3550 3636 3606
3 3636 3550 3586
3 3553 3637 3518
3 3482 3617 3638
3 3554 3609 3639
3 3618 3554 3639
3 3619 3495 3618
3 3497 3640 3496
3 3640 3497 3641
3 3521 3642 3590
3 3573 3643 3572
3 3620 3502 3540
3 3409 3644 3624
3 3575 3523 3576
3 3574 3645 3594
3 3578 3594 3645
3 3644 3409 3627
3 3598 3507 3599
3 3560 3646 3562
3 3580 3491 3603
3 3548 3647 3564
3 3512 3648 3565
3 3648 3512 3605
3 3606 3636 3649
3 3552 3517 3551
3 3498 3641 3499
3 3500 3650 3501
3 3541 3651 3593
3 3622 3652 3545
3 3503 3653 3467
3 3595 3625 3654
3 3625 3449 3489
3 3489 3655 3625
3 3655 3489 3656
3 3656 3489 3286
3 3286 3312 3600
3 3599 3657 3598
3 3529 3658 3509
3 3475 3580 3659
3 3493 3660 3533
3 3647 3548 3614
3 3614 3513 3534
3 3533 3661 3375
3 3534 3584 3615
3 3535 3375 3661
3 3615 3585 3662
3 3632 3536 3535
3 3494 3634 3635
3 3537 3494 3635
3 3481 3607 3663
3 3551 3481 3663
3 3586 3664 3636
3 3664 3586 3538
3 3519 3482 3638
3 3609 3665 3639
3 3617 3401 3496
3 3571 3666 3588
3 3641 3497 3499
3 3555 3667 3589
3 3521 3501 3650
3 3650 3500 3668
3 3590 3669 3591
3 3593 3670 3543
3 3620 3540 3592
3 3622 3543 3670
3 3542 3448 3624
3 3626 3451 3433
3 3488 3596 3671
3 3602 3509 3658
3 3547 3475 3659
3 3562 3646 3604
3 3581 3562 3604
3 3547 3672 3477
3 3564 3673 3603
3 3563 3477 3672
3 3629 3531 3631
3 3674 3675 3565
3 3648 3605 3613
3 3674 3565 3648
3 3549 3635 3676
3 3567 3516 3677
3 3663 3678 3551
3 3608 3519 3679
3 3571 3539 3520
3 3667 3555 3680
3 3485 3681 3498
3 3572 3643 3682
3 3670 3593 3651
3 3429 3683 3541
3 3683 3429 3542
3 3652 3622 3684
3 3623 3685 3450
3 3645 3574 3575
3 3470 3686 3433
3 3435 3687 3527
3 3508 3598 3688
3 3579 3472 3628
3 3579 3689 3437
3 3561 3437 3689
3 3646 3560 3690
3 3603 3691 3580
3 3630 3457 3692
3 3673 3564 3647
3 3631 3565 3675
3 3613 3693 3648
3 3648 3693 3694
3 3662 3585 3566
3 3480 3632 3695
3 3633 3480 3695
3 3460 3549 3676
3 3634 3515 3514
3 3516 3606 3649
3 3460 3696 3607
3 3538 3697 3664
3 3697 3538 3587
3 3552 3698 3553
3 3518 3637 3699
3 3496 3640 3700
3 3571 3520 3570
3 3570 3701 3571
3 3702 3703 3619
3 3702 3619 3618
3 3666 3571 3701
3 3641 3498 3704
3 3681 3485 3572
3 3642 3521 3650
3 3668 3500 3589
3 3651 3541 3683
3 3592 3705 3620
3 3684 3622 3670
3 3653 3503 3621
3 3621 3620 3705
3 3575 3706 3645
3 3611 3526 3545
3 3645 3707 3578
3 3435 3578 3707
3 3577 3708 3559
3 3560 3546 3559
3 3508 3709 3528
3 3414 3710 3612
3 3658 3710 3602
3 3710 3414 3602
3 3530 3711 3529
3 3691 3603 3712
3 3712 3603 3673
3 3604 3713 3583
3 3583 3713 3714
3 3613 3583 3714
3 3660 3493 3479
3 3674 3648 3694
3 3661 3533 3660
3 3534 3715 3614
3 3715 3534 3615
3 3514 3567 3677
3 3677 3716 3514
3 3568 3717 3587
3 3617 3718 3638
3 3617 3496 3700
3 3702 3618 3639
3 3701 3570 3619
3 3704 3498 3681
3 3650 3719 3642
3 3590 3642 3720
3 3669 3590 3721
3 3721 3590 3720
3 3643 3573 3556
3 3592 3591 3722
3 3705 3592 3722
3 3684 3723 3652
3 3706 3575 3576
3 3611 3545 3652
3 3626 3724 3576
3 3433 3686 3725
3 3469 3726 3470
3 3488 3727 3627
3 3687 3435 3707
3 3709 3508 3688
3 3628 3528 3709
3 3612 3728 3599
3 3659 3580 3691
3 3658 3529 3711
3 3692 3457 3561
3 3672 3729 3563
3 3631 3730 3629
3 3730 3631 3675
3 3674 3731 3675
3 3633 3732 3566
3 3634 3514 3716
3 3516 3733 3677
3 3552 3551 3678
3 3698 3552 3678
3 3679 3519 3638
3 3616 3518 3699
3 3665 3609 3616
3 3718 3617 3700
3 3639 3734 3702
3 3680 3555 3588
3 3681 3572 3682
3 3720 3642 3719
3 3683 3735 3651
3 3542 3736 3683
3 3411 3450 3685
3 3707 3645 3737
3 3727 3488 3671
3 3596 3738 3671
3 3738 3596 3597
3 3628 3739 3579
3 3689 3579 3740
3 3690 3560 3559
3 3742 3741 3547
3 3742 3547 3659
3 3530 3629 3743
3 3672 3547 3741
3 3563 3729 3744
3 3675 3745 3730
3 3714 3746 3613
3 3614 3747 3647
3 3675 3731 3748
3 3731 3674 3694
3 3614 3715 3749
3 3662 3566 3732
3 3732 3633 3750
3 3750 3633 3695
3 3716 3751 3634
3 3696 3460 3676
3 3733 3516 3649
3 3607 3696 3752
3 3752 3753 3607
3 3678 3663 3754
3 3697 3587 3717
3 3608 3755 3568
3 3755 3608 3679
3 3699 3756 3616
3 3616 3757 3665
3 3734 3639 3665
3 3640 3758 3700
3 3588 3666 3759
3 3680 3588 3759
3 3589 3760 3668
3 3721 3761 3669
3 3651 3762 3670
3 3467 3763 3557
3 3763 3467 3653
3 3764 3765 3558
3 3687 3707 3737
3 3671 3766 3727
3 3286 3767 3656
3 3766 3671 3738
3 3740 3579 3739
3 3711 3530 3743
3 3439 3768 3601
3 3768 3439 3415
3 3629 3730 3769
3 3479 3630 3770
3 3479 3771 3660
3 3535 3772 3632
3 3635 3634 3751
3 3663 3607 3753
3 3636 3664 3773
3 3773 3664 3697
3 3717 3568 3755
3 3637 3553 3698
3 3701 3619 3703
3 3760 3589 3667
3 3643 3774 3682
3 3722 3591 3669
3 3684 3670 3762
3 3705 3775 3621
3 3645 3776 3737
3 3653 3621 3775
3 3557 3763 3777
3 3626 3433 3725
3 3557 3778 3525
3 3469 3558 3765
3 3490 3779 3597
3 3597 3779 3780
3 3708 3577 3611
3 3646 3781 3604
3 3604 3781 3782
3 3582 3563 3744
3 3730 3783 3769
3 3783 3730 3745
3 3745 3675 3748
3 3615 3784 3715
3 3661 3785 3535
3 3751 3716 3786
3 3649 3636 3773
3 3758 3640 3641
3 3787 3788 3702
3 3704 3789 3641
3 3759 3666 3701
3 3704 3681 3682
3 3762 3651 3735
3 3736 3542 3790
3 3790 3542 3624
3 3723 3684 3762
3 3776 3645 3706
3 3624 3644 3791
3 3706 3576 3724
3 3652 3723 3792
3 3792 3793 3652
3 3611 3652 3793
3 3778 3557 3777
3 3726 3469 3765
3 3738 3597 3780
3 3600 3794 3286
3 3796 3795 3688
3 3709 3688 3795
3 3688 3598 3657
3 3796 3688 3657
3 3657 3599 3728
3 3559 3797 3690
3 3690 3798 3646
3 3781 3646 3798
3 3561 3799 3692
3 3710 3658 3800
3 3743 3629 3769
3 3673 3801 3712
3 3415 3802 3768
3 3692 3803 3630
3 3802 3415 3582
3 3713 3604 3782
3 3673 3647 3747
3 3748 3804 3745
3 3771 3479 3770
3 3693 3613 3746
3 3784 3615 3662
3 3662 3805 3784
3 3632 3772 3806
3 3696 3676 3635
3 3696 3635 3751
3 3677 3733 3807
3 3716 3677 3807
3 3753 3808 3663
3 3637 3809 3699
3 3757 3616 3756
3 3665 3757 3810
3 3810 3811 3665
3 3734 3665 3811
3 3758 3641 3789
3 3680 3812 3667
3 3668 3813 3650
3 3813 3668 3760
3 3774 3643 3814
3 3790 3624 3791
3 3763 3653 3775
3 3505 3411 3685
3 3763 3815 3777
3 3724 3816 3706
3 3627 3817 3644
3 3817 3627 3727
3 3708 3611 3793
3 3797 3559 3708
3 3794 3600 3601
3 3798 3690 3797
3 3612 3710 3818
3 3819 3820 3769
3 3802 3582 3744
3 3819 3769 3783
3 3713 3821 3714
3 3746 3714 3821
3 3804 3748 3822
3 3822 3748 3731
3 3823 3824 3693
3 3694 3693 3824
3 3749 3715 3784
3 3696 3825 3752
3 3756 3699 3809
3 3638 3718 3826
3 3787 3702 3734
3 3703 3702 3788
3 3719 3650 3813
3 3814 3643 3556
3 3790 3827 3736
3 3683 3736 3827
3 3775 3705 3828
3 3779 3490 3525
3 3737 3829 3687
3 3708 3793 3792
3 3795 3830 3709
3 3709 3831 3628
3 3739 3628 3831
3 3740 3832 3689
3 3728 3612 3833
3 3833 3612 3818
3 3800 3658 3711
3 3691 3712 3801
3 3747 3614 3749
3 3749 3834 3747
3 3772 3535 3835
3 3805 3662 3732
3 3825 3696 3751
3 3786 3716 3807
3 3773 3836 3649
3 3756 3837 3757
3 3788 3838 3703
3 3701 3703 3838
3 3759 3701 3838
3 3761 3721 3839
3 3669 3840 3722
3 3791 3841 3790
3 3762 3842 3723
3 3644 3843 3791
3 3843 3644 3817
3 3558 3844 3764
3 3686 3470 3726
3 3779 3525 3778
3 3727 3845 3817
3 3767 3286 3794
3 3708 3846 3797
3 3831 3709 3830
3 3657 3847 3796
3 3689 3848 3561
3 3743 3769 3820
3 3770 3630 3803
3 3823 3693 3746
3 3824 3849 3694
3 3731 3694 3849
3 3784 3850 3749
3 3835 3535 3785
3 3786 3851 3751
3 3753 3752 3852
3 3754 3663 3808
3 3697 3853 3773
3 3853 3697 3717
3 3698 3678 3754
3 3698 3854 3637
3 3809 3855 3756
3 3679 3638 3826
3 3837 3756 3856
3 3757 3857 3810
3 3812 3680 3759
3 3760 3858 3813
3 3827 3859 3683
3 3735 3859 3762
3 3859 3735 3683
3 3828 3705 3722
3 3842 3762 3859
3 3706 3860 3776
3 3685 3861 3505
3 3845 3727 3766
3 3846 3708 3792
3 3792 3862 3846
3 3797 3846 3863
3 3847 3657 3728
3 3848 3689 3832
3 3745 3864 3783
3 3782 3865 3713
3 3821 3713 3865
3 3864 3745 3804
3 3746 3866 3823
3 3823 3867 3824
3 3822 3731 3849
3 3660 3868 3661
3 3747 3834 3869
3 3806 3870 3632
3 3695 3632 3870
3 3733 3871 3807
3 3649 3872 3733
3 3871 3733 3872
3 3872 3649 3836
3 3755 3873 3717
3 3809 3637 3854
3 3679 3874 3755
3 3734 3875 3787
3 3875 3734 3811
3 3682 3876 3704
3 3667 3812 3877
3 3858 3760 3667
3 3878 3879 3610
3 3827 3790 3841
3 3880 3881 3776
3 3706 3816 3882
3 3844 3558 3366
3 3724 3626 3883
3 3723 3842 3862
3 3792 3723 3862
3 3796 3847 3884
3 3797 3885 3798
3 3710 3886 3818
3 3798 3887 3781
3 3691 3888 3659
3 3781 3887 3889
3 3782 3781 3889
3 3865 3782 3890
3 3729 3672 3741
3 3868 3660 3771
3 3849 3824 3867
3 3834 3749 3850
3 3805 3732 3750
3 3870 3891 3695
3 3750 3695 3891
3 3825 3751 3851
3 3808 3753 3852
3 3807 3892 3786
3 3857 3757 3837
3 3700 3758 3893
3 3810 3857 3894
3 3789 3704 3895
3 3876 3682 3774
3 3720 3896 3721
3 3841 3897 3827
3 3840 3669 3761
3 3610 3898 3878
3 3880 3898 3881
3 3815 3763 3775
3 3366 3505 3861
3 3777 3815 3899
3 3725 3900 3626
3 3778 3901 3779
3 3846 3862 3902
3 3863 3846 3902
3 3885 3797 3863
3 3728 3903 3847
3 3799 3561 3848
3 3886 3710 3800
3 3743 3904 3711
3 3801 3673 3905
3 3905 3673 3747
3 3784 3805 3906
3 3851 3786 3892
3 3773 3853 3907
3 3874 3679 3826
3 3718 3908 3826
3 3789 3909 3758
3 3811 3910 3875
3 3895 3704 3876
3 3858 3667 3877
3 3719 3911 3720
3 3911 3719 3813
3 3721 3912 3839
3 3859 3827 3897
3 3722 3840 3913
3 3880 3776 3860
3 3841 3791 3914
3 3859 3915 3842
3 3737 3776 3881
3 3914 3791 3843
3 3623 3595 3654
3 3844 3366 3861
3 3725 3686 3726
3 3777 3916 3778
3 3764 3844 3917
3 3829 3737 3881
3 3903 3728 3833
3 3711 3918 3800
3 3918 3711 3904
3 3904 3743 3820
3 3890 3782 3889
3 3729 3919 3744
3 3747 3920 3905
3 3892 3807 3921
3 3921 3807 3871
3 3836 3773 3907
3 3854 3922 3809
3 3855 3809 3922
3 3876 3923 3895
3 3877 3812 3759
3 3877 3924 3858
3 3912 3721 3896
3 3828 3722 3913
3 3915 3859 3897
3 3861 3685 3623
3 3897 3925 3915
3 3815 3775 3828
3 3862 3842 3915
3 3862 3915 3925
3 3765 3926 3726
3 3901 3778 3916
3 3863 3927 3885
3 3833 3928 3903
3 3833 3818 3886
3 3886 3929 3833
3 3887 3798 3885
3 3601 3930 3794
3 3742 3659 3888
3 3821 3931 3746
3 3920 3747 3869
3 3834 3932 3869
3 3785 3661 3868
3 3850 3784 3933
3 3805 3750 3891
3 3851 3934 3825
3 3872 3935 3871
3 3754 3936 3698
3 3700 3937 3718
3 3937 3700 3893
3 3909 3789 3895
3 3787 3938 3788
3 3788 3938 3939
3 3759 3939 3877
3 3898 3610 3829
3 3881 3898 3829
3 3925 3897 3841
3 3860 3706 3882
3 3815 3940 3899
3 3843 3941 3914
3 3941 3843 3942
3 3942 3843 3817
3 3902 3862 3925
3 3779 3901 3943
3 3780 3779 3943
3 3738 3944 3766
3 3780 3945 3738
3 3945 3780 3943
3 3831 3946 3739
3 3740 3739 3946
3 3803 3692 3799
3 3886 3800 3918
3 3820 3947 3904
3 3947 3820 3819
3 3819 3783 3864
3 3933 3784 3906
3 3772 3948 3806
3 3752 3949 3852
3 3852 3949 3950
3 3949 3752 3825
3 3934 3851 3892
3 3935 3872 3951
3 3853 3717 3873
3 3698 3936 3952
3 3854 3698 3952
3 3856 3756 3855
3 3758 3953 3893
3 3953 3758 3909
3 3910 3811 3810
3 3910 3810 3894
3 3938 3787 3875
3 3838 3788 3939
3 3759 3838 3939
3 3774 3954 3876
3 3954 3774 3955
3 3813 3858 3956
3 3882 3957 3860
3 3925 3841 3914
3 3914 3958 3925
3 3958 3914 3941
3 3902 3925 3958
3 3916 3777 3899
3 3884 3959 3796
3 3928 3833 3929
3 3930 3601 3960
3 3960 3601 3768
3 3960 3768 3802
3 3905 3961 3801
3 3919 3729 3741
3 3804 3962 3864
3 3770 3963 3771
3 3867 3823 3964
3 3808 3852 3950
3 3921 3871 3935
3 3922 3854 3965
3 3922 3966 3855
3 3908 3718 3937
3 3923 3876 3967
3 3876 3968 3967
3 3968 3954 3969
3 3877 3939 3938
3 3878 3970 3879
3 3970 3878 3898
3 3970 3898 3880
3 3917 3971 3764
3 3765 3764 3971
3 3942 3817 3845
3 3902 3972 3863
3 3845 3766 3944
3 3832 3740 3946
3 3944 3738 3945
3 3884 3847 3903
3 3973 3974 3885
3 3887 3885 3974
3 3888 3975 3742
3 3918 3976 3886
3 3691 3801 3961
3 3905 3920 3977
3 3931 3821 3865
3 3822 3978 3804
3 3866 3746 3931
3 3978 3822 3849
3 3805 3979 3906
3 3949 3825 3934
3 3836 3980 3872
3 3980 3836 3907
3 3873 3755 3981
3 3981 3755 3874
3 3909 3895 3923
3 3954 3968 3876
3 3924 3877 3938
3 3880 3860 3957
3 3940 3815 3828
3 3941 3982 3958
3 3982 3941 3942
3 3816 3724 3883
3 3901 3983 3943
3 3795 3796 3959
3 3794 3984 3767
3 3888 3691 3961
3 3802 3985 3960
3 3889 3986 3890
3 3985 3802 3744
3 3741 3987 3919
3 3804 3978 3988
3 3977 3920 3869
3 3964 3823 3866
3 3868 3989 3785
3 3806 3948 3990
3 3870 3806 3990
3 3934 3991 3949
3 3907 3992 3980
3 3936 3993 3952
3 3965 3854 3952
3 3966 3922 3965
3 3855 3966 3994
3 3855 3995 3856
3 3826 3908 3996
3 3923 3997 3909
3 3953 3909 3997
3 3840 3761 3839
3 3957 3998 3880
3 3840 3999 3913
3 3623 4000 3861
3 4000 3623 3654
3 3654 4001 4000
3 3844 4002 3917
3 3900 3725 4003
3 3656 4004 3655
3 3845 4005 3942
3 3976 3918 4006
3 3987 3741 4007
3 4007 3741 3742
3 3819 3864 3962
3 3962 3804 3988
3 3978 3849 3867
3 3869 3932 4008
3 3771 4009 3868
3 3989 3868 4009
3 3979 3805 3891
3 3990 4010 3870
3 3891 3870 4010
3 3951 3872 3980
3 3873 4011 3853
3 3965 3952 3993
3 3965 4012 3966
3 3966 4013 3994
3 3995 3855 3994
3 3994 4014 3995
3 3995 4014 4015
3 3856 3995 4015
3 3937 4016 3908
3 3837 3856 4015
3 4016 3937 4017
3 4017 3937 3893
3 3969 3879 4018
3 3720 3911 4019
3 3896 3720 4019
3 4002 3844 3861
3 3625 4004 3654
3 3816 4020 3882
3 3726 3926 4003
3 4003 3725 3726
3 3926 3765 3971
3 3983 3901 3916
3 3973 3885 3927
3 3830 3795 3959
3 3929 3886 3976
3 3890 3986 4021
3 3985 3744 3919
3 3865 3890 4021
3 3931 3865 4021
3 3931 4022 3866
3 3867 4023 3978
3 3964 4024 3867
3 3867 4024 4025
3 4009 3771 3963
3 3835 3785 3989
3 4010 4026 3891
3 3950 4027 3808
3 3936 3754 3808
3 4013 3966 4028
3 3874 3826 3996
3 3857 3837 4015
3 4015 4029 3857
3 3894 4030 3910
3 4031 4032 3968
3 4031 3968 3969
3 4018 3879 3970
3 4019 4033 3896
3 3912 3896 4033
3 3861 4000 4034
3 3913 4035 3828
3 4002 3861 4034
3 3828 4036 3940
3 3654 4004 4037
3 3958 3982 4038
3 3942 4039 3982
3 3626 3900 4040
3 3902 3958 4038
3 4040 3900 4003
3 4005 3845 3944
3 3946 3831 4041
3 4041 3831 3830
3 3973 4042 3974
3 4007 3742 3975
3 3986 3889 4043
3 3962 4044 3819
3 4022 3931 4021
3 4023 3867 4025
3 3964 3866 4022
3 3835 4045 3772
3 3979 3891 4026
3 3993 3936 3808
3 4017 3893 3953
3 3894 3857 4029
3 3997 3923 4046
3 4046 3923 3967
3 3967 3968 4032
3 4031 3969 4018
3 3970 3880 3998
3 4001 3654 4037
3 4036 3828 4035
3 3982 4047 4038
3 4047 3982 4039
3 3899 3940 4036
3 3972 3902 4038
3 3916 3899 4036
3 4020 3816 3883
3 3625 3655 4004
3 3927 3863 3972
3 4004 3656 4048
3 4048 3656 3767
3 3984 3794 3930
3 3974 4049 3887
3 3889 4050 4043
3 3975 4051 4007
3 3947 3819 4044
3 3803 4052 3770
3 3977 3869 4008
3 3988 3978 4023
3 3933 4053 3850
3 4045 3835 3989
3 4028 3966 4012
3 4030 3894 4029
3 3910 4030 4054
3 4046 3967 4032
3 4018 4055 4031
3 4031 4056 4032
3 3913 3999 4057
3 4034 4058 4002
3 3883 3626 4040
3 4038 4059 3972
3 3927 3972 4059
3 3943 3983 4060
3 4048 3767 3984
3 3945 4061 3944
3 3832 4062 3848
3 3929 4063 3928
3 3904 4064 3918
3 4044 4065 3947
3 3770 4052 4066
3 4024 3964 4067
3 3850 4068 3834
3 4068 3850 4053
3 3949 4069 3950
3 3991 3934 4070
3 3993 3808 4027
3 3907 3853 4011
3 4014 3994 4071
3 4029 4015 4014
3 4056 4031 4055
3 3998 4072 3970
3 3839 3912 4073
3 3840 3839 4073
3 3998 3957 4074
3 3882 4020 4075
3 3957 3882 4075
3 4076 4077 4038
3 4076 4038 4047
3 4059 4038 4077
3 4040 4078 3883
3 3971 4079 3926
3 4049 3974 4042
3 3889 3887 4049
3 3960 4080 3930
3 4080 3960 4081
3 3918 4082 4006
3 3799 4083 3803
3 4081 3960 3985
3 4043 4084 3986
3 3904 3947 4065
3 3919 4085 3985
3 3963 3770 4066
3 4067 3964 4022
3 3948 3772 4045
3 4070 4069 3991
3 4069 3949 3991
3 3935 4086 3921
3 4011 3873 3981
3 4012 3965 3993
3 4071 3994 4013
3 3997 4087 3953
3 4029 4088 4030
3 3970 4072 4089
3 4075 4090 3957
3 3926 4079 4091
3 4003 3926 4091
3 3927 4059 4077
3 4041 3830 3959
3 3943 4092 3945
3 3946 4093 3832
3 4062 3832 4093
3 3903 3928 4094
3 4006 4095 3976
3 3976 4096 3929
3 4082 3918 4064
3 4064 3904 4097
3 4098 4099 4021
3 4022 4021 4099
3 3988 4100 3962
3 4044 3962 4100
3 4008 4101 3977
3 4067 4102 4024
3 3834 4068 4103
3 3992 3907 4104
3 4104 3907 4011
3 4013 4105 4071
3 3908 4106 3996
3 4071 4107 4014
3 4029 4107 4108
3 4107 4029 4014
3 4088 4029 4108
3 4018 3970 4089
3 3912 4109 4073
3 3971 3917 4110
3 4039 3942 4111
3 4036 4112 3916
3 4003 4113 4040
3 4078 4040 4113
3 3883 4114 4020
3 4077 4115 3927
3 4111 3942 4005
3 4117 4116 4060
3 4060 4118 3943
3 4005 3944 4061
3 4092 3943 4118
3 4061 3945 4119
3 4119 3945 4092
3 3848 4062 4120
3 4120 4121 3848
3 3799 3848 4121
3 4050 3889 4049
3 3975 3888 4122
3 4083 3799 4121
3 4095 4006 4082
3 4122 3888 3961
3 3961 3905 4101
3 3985 4123 4081
3 4101 3905 3977
3 4123 3985 4085
3 4098 4021 3986
3 4098 3986 4084
3 4024 4102 4124
3 4025 4024 4124
3 4105 4013 4028
3 4107 4071 4125
3 4107 4126 4108
3 4030 4088 4127
3 4072 4128 4089
3 4109 3912 4033
3 3999 3840 4073
3 4000 4129 4034
3 4076 4130 4077
3 3983 3916 4112
3 4004 4131 4037
3 4114 3883 4078
3 4117 4060 3983
3 3973 3927 4115
3 4005 4061 4119
3 4097 3904 4065
3 4007 4132 3987
3 4132 4007 4051
3 4084 4133 4098
3 3919 3987 4132
3 3932 3834 4103
3 4053 4134 4068
3 3948 4135 3990
3 3993 4136 4012
3 3874 4137 3981
3 4137 3874 3996
3 4126 4107 4125
3 3953 4138 4017
3 4108 4139 4088
3 4046 4140 3997
3 4055 4018 4089
3 4033 4019 4141
3 4142 4143 4144
3 4144 4145 4142
3 4109 4033 4141
3 4073 4146 3999
3 4129 4000 4001
3 3917 4002 4058
3 4042 3973 4115
3 4118 4060 4116
3 3959 3884 4147
3 4085 3919 4148
3 4100 4149 4044
3 4098 4150 4099
3 3932 4151 4008
3 4124 4152 4025
3 4009 4153 3989
3 4134 4053 3933
3 3906 4154 3933
3 3990 4135 4155
3 4154 3906 3979
3 4010 3990 4155
3 3934 4156 4070
3 3892 3921 4086
3 4027 4157 3993
3 4012 4136 4158
3 4028 4012 4158
3 3981 4159 4011
3 4125 4071 4105
3 4106 3908 4016
3 4087 3997 4140
3 4140 4046 4160
3 4143 4161 4144
3 4162 4163 4145
3 4072 3998 4074
3 4074 3957 4090
3 4110 3917 4058
3 4131 4004 4164
3 4079 3971 4165
3 4005 4166 4111
3 4094 4167 3903
3 3884 3903 4167
3 4050 4049 4042
3 4063 3929 4096
3 4051 3975 4122
3 4101 4168 3961
3 4133 4084 4169
3 4148 3919 4132
3 4150 4098 4133
3 4100 3988 4023
3 4023 4025 4152
3 4022 4170 4067
3 4026 4010 4155
3 3950 4069 4171
3 4171 4157 3950
3 4027 3950 4157
3 3980 4172 3951
3 4136 3993 4157
3 4105 4158 4173
3 4158 4105 4028
3 4105 4174 4125
3 4125 4175 4126
3 4137 3996 4106
3 4108 4126 4176
3 4176 4177 4108
3 4139 4177 4178
3 4108 4177 4139
3 4138 3953 4087
3 4127 4088 4139
3 4160 4046 4032
3 4161 4143 4179
3 4057 3999 4146
3 4035 3913 4057
3 4035 4180 4036
3 4076 4047 4039
3 4112 4036 4181
3 4165 3971 4110
3 4117 4182 4116
3 4041 3959 4147
3 3984 3930 4080
3 4094 3928 4063
3 4122 3961 4168
3 4169 4084 4043
3 4052 3803 4083
3 4170 4022 4099
3 4102 4067 4170
3 4170 4183 4102
3 4102 4183 4184
3 4124 4102 4184
3 3989 4185 4045
3 3979 4186 4154
3 4186 3979 4026
3 3892 4187 3934
3 4156 3934 4187
3 4104 4188 3992
3 4188 4104 4189
3 4189 4104 4011
3 4159 3981 4137
3 4106 4190 4137
3 4016 4017 4138
3 4055 4191 4056
3 4089 4192 4055
3 4191 4055 4192
3 3858 3924 4142
3 4193 4194 4141
3 4141 4195 4109
3 4195 4141 4196
3 4073 4109 4197
3 4197 4109 4195
3 4129 4001 4037
3 4077 4130 4198
3 4115 4077 4198
3 4075 4020 4114
3 4113 4199 4078
3 4117 3983 4112
3 4164 4048 4200
3 4048 4164 4004
3 4115 4201 4042
3 4080 4202 3984
3 4147 4203 4041
3 4041 4204 3946
3 4043 4050 4205
3 4045 4206 3948
3 4135 3948 4206
3 4086 3935 4207
3 3935 4208 4207
3 4208 3935 3951
3 4172 3980 3992
3 4126 4175 4209
3 4178 4210 4139
3 4127 4139 4210
3 4212 4211 4127
3 4054 4030 4127
3 4193 4141 4019
3 4145 4213 4162
3 4146 4073 4197
3 4057 4214 4035
3 4037 4215 4129
3 4130 4076 4216
3 4034 4129 4217
3 4215 4037 4131
3 4058 4034 4217
3 4076 4039 4111
3 4058 4218 4110
3 4113 4003 4091
3 4078 4219 4114
3 4219 4199 4220
3 4078 4199 4219
3 4116 4182 4221
3 4119 4222 4005
3 4118 4223 4092
3 3946 4204 4224
3 4093 3946 4224
3 4167 4225 3884
3 4119 4092 4223
3 4042 4226 4050
3 4096 4227 4063
3 4064 4228 4082
3 4121 4229 4083
3 4100 4023 4152
3 4099 4230 4170
3 4151 3932 4103
3 4152 4124 4231
3 4134 3933 4154
3 4189 4011 4159
3 4175 4125 4174
3 4176 4126 4209
3 4177 4176 4232
3 4190 4106 4233
3 4233 4106 4016
3 4210 4234 4127
3 4212 4179 4211
3 4160 4032 4056
3 4193 4162 4194
3 4195 4235 4197
3 4198 4236 4115
3 4216 4076 4111
3 4114 4237 4075
3 4201 4115 4236
3 4200 4048 3984
3 4147 3884 4225
3 4223 4238 4119
3 4082 4239 4095
3 4228 4064 4097
3 4065 4240 4097
3 4052 4083 4229
3 4230 4099 4150
3 4231 4124 4184
3 4157 4241 4136
3 4208 3951 4172
3 4187 3892 4086
3 4187 4242 4156
3 4174 4105 4173
3 4232 4176 4209
3 4243 4244 4178
3 4243 4178 4177
3 4212 4127 4234
3 4140 4245 4087
3 4245 4140 4160
3 4192 4089 4246
3 4196 4141 4194
3 4146 4247 4057
3 4214 4057 4247
3 4090 4248 4074
3 4180 4035 4214
3 4181 4036 4180
3 4218 4058 4217
3 4165 4110 4218
3 4226 4201 4249
3 4116 4250 4118
3 4226 4042 4201
3 4205 4050 4226
3 4239 4082 4251
3 4065 4044 4149
3 4066 4052 4229
3 4068 4252 4103
3 4153 4009 4253
3 4070 4156 4242
3 4232 4254 4177
3 4243 4177 4254
3 4243 4255 4244
3 4257 4256 4244
3 4178 4244 4256
3 4210 4178 4256
3 4257 4258 4256
3 4210 4256 4258
3 4056 4259 4160
3 4179 4260 4161
3 4074 4261 4072
3 4194 4162 4213
3 4247 4146 4197
3 4090 4075 4237
3 4236 4198 4262
3 4249 4201 4236
3 4166 4005 4222
3 4222 4119 4263
3 4263 4119 4238
3 4224 4264 4093
3 4062 4093 4264
3 4063 4227 4265
3 4120 4062 4264
3 4169 4043 4205
3 4251 4082 4228
3 4148 4266 4085
3 4266 4148 4267
3 4267 4148 4132
3 4168 4101 4268
3 4230 4150 4133
3 4185 3989 4153
3 4154 4186 4269
3 4269 4186 4026
3 4241 4157 4171
3 4136 4241 4270
3 4158 4136 4270
3 4242 4187 4271
3 4172 3992 4188
3 4173 4158 4270
3 4189 4272 4188
3 4274 4273 4159
3 4244 4255 4275
3 4257 4244 4275
3 4258 4276 4210
3 4234 4210 4276
3 4138 4087 4245
3 4260 4179 4277
3 4089 4278 4246
3 4278 4089 4128
3 4144 4161 4279
3 4145 4144 4279
3 4128 4072 4261
3 4235 4195 4196
3 3814 3879 3955
3 3814 3556 3610
3 4247 4280 4214
3 4129 4215 4281
3 4217 4129 4281
3 4216 4262 4130
3 4198 4130 4262
3 4114 4219 4282
3 4117 4112 4181
3 4165 4283 4079
3 4223 4118 4250
3 4204 4041 4203
3 4226 4284 4205
3 4096 3976 4095
3 4205 4285 4169
3 4268 4286 4168
3 4240 4065 4149
3 4066 4253 3963
3 4253 4009 3963
3 4170 4230 4287
3 4103 4252 4288
3 4252 4068 4289
3 4183 4170 4287
3 4183 4290 4184
3 4206 4045 4185
3 4026 4291 4269
3 4175 4292 4209
3 4159 4293 4189
3 4274 4159 4137
3 4255 4243 4254
3 4258 4257 4294
3 4277 4179 4212
3 4259 4056 4191
3 4295 4296 4196
3 4235 4196 4296
3 3527 3829 3468
3 3524 3468 3829
3 4214 4297 4180
3 4237 4298 4090
3 4249 4236 4262
3 4283 4165 4218
3 3984 4299 4200
3 4222 4300 4166
3 4203 4301 4204
3 4203 4147 4225
3 4202 4080 4081
3 4095 4302 4096
3 4303 4304 4264
3 4120 4264 4304
3 4168 4305 4122
3 4169 4285 4306
3 4268 4101 4008
3 4133 4169 4306
3 4149 4307 4240
3 4230 4133 4306
3 4152 4308 4100
3 4308 4152 4231
3 4184 4290 4309
3 4289 4068 4134
3 4291 4026 4155
3 4171 4310 4241
3 4241 4310 4311
3 4270 4241 4311
3 4187 4312 4271
3 4312 4187 4086
3 4172 4313 4208
3 4173 4314 4174
3 4174 4315 4175
3 4292 4175 4316
3 4316 4175 4315
3 4293 4159 4273
3 4274 4137 4190
3 4255 4317 4275
3 4212 4234 4276
3 4160 4318 4245
3 4277 4212 4276
3 4279 4161 4260
3 4279 4319 4145
3 4295 4196 4194
3 4295 4194 4213
3 4197 4320 4247
3 4248 4090 4298
3 4281 4321 4217
3 4217 4321 4322
3 4322 4323 4217
3 4180 4297 4324
3 4111 4166 4325
3 4131 4326 4215
3 4326 4131 4164
3 4079 4327 4091
3 4113 4091 4327
3 4199 4113 4327
3 4166 4300 4328
3 4249 4329 4226
3 4250 4116 4221
3 4204 4301 4330
3 4094 4063 4265
3 4167 4094 4265
3 4081 4331 4202
3 4285 4205 4332
3 4121 4120 4333
3 4229 4121 4333
3 4268 4008 4151
3 4306 4334 4230
3 4287 4230 4334
3 4185 4335 4206
3 4310 4336 4311
3 4207 4208 4313
3 4314 4173 4270
3 4188 4337 4172
3 4315 4174 4338
3 4232 4209 4292
3 4254 4232 4339
3 4255 4254 4339
3 4275 4340 4257
3 4233 4016 4138
3 4294 4257 4340
3 4138 4341 4233
3 4276 4258 4342
3 4277 4276 4342
3 4192 4343 4191
3 4343 4192 4246
3 4213 4145 4319
3 3955 3774 3814
3 4074 4248 4344
3 3610 3524 3829
3 3527 3468 3331
3 3351 3527 3331
3 3527 3687 3829
3 4262 4216 4345
3 4181 4180 4324
3 4249 4262 4345
3 4216 4111 4325
3 4237 4114 4282
3 4326 4164 4200
3 4327 4346 4199
3 4325 4166 4328
3 4329 4249 4347
3 4299 3984 4202
3 4225 4167 4348
3 4224 4204 4330
3 4264 4224 4349
3 4303 4264 4349
3 4332 4205 4284
3 4051 4350 4132
3 4350 4051 4122
3 4350 4122 4305
3 4151 4351 4268
3 4151 4103 4288
3 4252 4352 4288
3 4231 4184 4309
3 4135 4353 4155
3 4291 4155 4353
3 4242 4354 4070
3 4270 4355 4314
3 4338 4174 4314
3 4272 4189 4293
3 4292 4356 4232
3 4356 4292 4316
3 4232 4357 4339
3 4342 4358 4277
3 4260 4359 4279
3 4295 4213 4319
3 4320 4197 4235
3 3610 3879 3814
3 3969 3954 3955
3 4297 4214 4280
3 4281 4215 4326
3 4249 4360 4347
3 4202 4361 4299
3 4349 4362 4303
3 4285 4363 4306
3 4149 4100 4364
3 4288 4352 4365
3 4287 4366 4183
3 4290 4183 4366
3 4134 4367 4289
3 4367 4134 4154
3 4206 4335 4368
3 4367 4154 4269
3 4310 4171 4369
3 4369 4171 4069
3 4338 4314 4355
3 4316 4338 4370
3 4338 4316 4315
3 4339 4371 4255
3 4317 4255 4372
3 4340 4275 4317
3 4341 4138 4373
3 4373 4138 4245
3 4359 4260 4277
3 4278 4128 4261
3 3879 3969 3955
3 4218 4217 4323
3 4200 4374 4326
3 4181 4375 4117
3 4182 4376 4221
3 4284 4226 4329
3 4361 4202 4377
3 4238 4378 4263
3 4250 4379 4223
3 4222 4263 4378
3 4378 4238 4380
3 4238 4379 4380
3 4379 4238 4223
3 4349 4224 4330
3 4377 4202 4331
3 4331 4081 4381
3 4305 4168 4286
3 4120 4382 4333
3 4351 4288 4383
3 4288 4351 4151
3 4307 4149 4364
3 4364 4100 4308
3 4069 4070 4384
3 4384 4070 4354
3 4370 4385 4316
3 4312 4086 4207
3 4355 4270 4311
3 4273 4386 4293
3 4357 4232 4356
3 4371 4339 4357
3 4372 4255 4371
3 4372 4387 4317
3 4233 4388 4190
3 4342 4258 4294
3 4294 4389 4342
3 4160 4259 4390
3 4359 4277 4358
3 4319 4279 4391
3 4319 4392 4295
3 4392 4319 4391
3 4296 4393 4235
3 4280 4247 4320
3 4360 4249 4345
3 4220 4199 4346
3 4327 4079 4283
3 4182 4117 4375
3 4332 4284 4329
3 4227 4096 4302
3 4394 4395 4332
3 4285 4332 4395
3 4302 4095 4239
3 4382 4120 4304
3 4381 4081 4123
3 4123 4085 4266
3 4269 4291 4396
3 4369 4069 4384
3 4355 4397 4338
3 4271 4312 4398
3 4313 4172 4399
3 4357 4400 4371
3 4340 4317 4387
3 4387 4401 4340
3 4373 4245 4318
3 4318 4160 4402
3 4259 4191 4343
3 4246 4403 4343
3 4261 4074 4344
3 4296 4295 4392
3 4320 4235 4393
3 4297 4404 4324
3 4216 4405 4345
3 4219 4406 4282
3 4282 4406 4407
3 4347 4408 4329
3 4300 4222 4409
3 4409 4222 4378
3 4286 4268 4351
3 4383 4410 4351
3 4334 4306 4411
3 4229 4412 4066
3 4253 4066 4412
3 4366 4287 4334
3 4309 4413 4231
3 4290 4414 4309
3 4416 4415 4367
3 4416 4367 4269
3 4416 4269 4396
3 4354 4417 4384
3 4384 4418 4369
3 4397 4355 4419
3 4370 4338 4397
3 4419 4355 4311
3 4419 4311 4336
3 4418 4384 4417
3 4354 4242 4271
3 4399 4172 4337
3 4356 4316 4385
3 4337 4188 4272
3 4386 4273 4420
3 4420 4273 4274
3 4233 4341 4421
3 4340 4401 4422
3 4340 4423 4294
3 4294 4423 4424
3 4358 4342 4425
3 4425 4426 4358
3 4359 4358 4426
3 4279 4359 4427
3 4391 4279 4427
3 4298 4428 4248
3 4282 4429 4237
3 4429 4282 4407
3 4405 4216 4325
3 4283 4218 4323
3 4376 4182 4430
3 4408 4347 4360
3 4300 4431 4328
3 4332 4329 4408
3 4394 4332 4408
3 4378 4432 4409
3 4225 4433 4203
3 4301 4203 4434
3 4227 4435 4265
3 4132 4350 4436
3 4414 4290 4366
3 4289 4367 4415
3 4368 4437 4206
3 4353 4438 4291
3 4396 4291 4438
3 4336 4310 4369
3 4385 4370 4439
3 4356 4440 4357
3 4400 4357 4440
3 4442 4441 4400
3 4371 4443 4372
3 4274 4190 4388
3 4401 4387 4444
3 4423 4340 4422
3 4423 4445 4424
3 4389 4294 4424
3 4402 4160 4390
3 4425 4342 4389
3 4321 4281 4446
3 4298 4237 4447
3 4446 4281 4326
3 4375 4181 4324
3 4405 4325 4328
3 4406 4219 4220
3 4220 4448 4406
3 4345 4449 4360
3 4346 4327 4283
3 4200 4299 4450
3 4221 4376 4451
3 4408 4452 4394
3 4433 4225 4348
3 4348 4167 4265
3 4434 4203 4433
3 4363 4285 4395
3 4123 4453 4381
3 4305 4454 4350
3 4097 4455 4228
3 4453 4123 4266
3 4412 4456 4253
3 4308 4231 4413
3 4334 4457 4366
3 4413 4309 4414
3 4352 4252 4289
3 4289 4458 4352
3 4153 4459 4185
3 4335 4185 4459
3 4135 4206 4437
3 4369 4460 4336
3 4397 4461 4370
3 4369 4418 4462
3 4336 4463 4419
3 4440 4356 4385
3 4318 4464 4373
3 4426 4465 4359
3 4427 4359 4465
3 4427 4466 4391
3 4392 4391 4466
3 4449 4345 4405
3 4323 4467 4283
3 4346 4468 4220
3 4430 4182 4375
3 4405 4328 4431
3 4379 4250 4469
3 4431 4300 4470
3 4470 4300 4409
3 4301 4471 4330
3 4454 4305 4472
3 4472 4305 4286
3 4132 4473 4267
3 4351 4474 4286
3 4474 4351 4410
3 4306 4363 4475
3 4411 4306 4475
3 4097 4240 4476
3 4364 4477 4307
3 4477 4364 4308
3 4412 4229 4333
3 4383 4288 4365
3 4457 4334 4411
3 4459 4153 4478
3 4437 4368 4479
3 4353 4135 4437
3 4438 4353 4437
3 4480 4481 4438
3 4396 4438 4481
3 4419 4482 4397
3 4460 4369 4462
3 4271 4483 4354
3 4385 4484 4440
3 4272 4485 4337
3 4442 4400 4440
3 4293 4486 4272
3 4278 4261 4344
3 4466 4427 4487
3 4393 4488 4320
3 4320 4489 4280
3 4448 4220 4468
3 4405 4490 4449
3 4490 4405 4431
3 4376 4491 4451
3 4360 4449 4492
3 4408 4360 4492
3 4250 4221 4451
3 4452 4408 4493
3 4302 4494 4227
3 4435 4227 4494
3 4394 4495 4395
3 4381 4496 4331
3 4363 4395 4495
3 4473 4132 4436
3 4455 4097 4476
3 4410 4383 4497
3 4352 4458 4498
3 4458 4289 4415
3 4478 4499 4459
3 4368 4335 4459
3 4480 4438 4437
3 4439 4370 4461
3 4484 4385 4439
3 4417 4354 4500
3 4463 4336 4460
3 4443 4371 4400
3 4274 4501 4420
3 4445 4423 4422
3 4390 4259 4343
3 4425 4389 4424
3 4403 4246 4502
3 4502 4246 4278
3 4487 4427 4465
3 4392 4503 4296
3 4248 4504 4344
3 4504 4248 4428
3 4446 4505 4321
3 4280 4506 4297
3 4322 4321 4505
3 4404 4297 4506
3 4326 4374 4507
3 4374 4200 4450
3 4467 4323 4508
3 4491 4376 4509
3 4492 4449 4490
3 4431 4510 4490
3 4492 4490 4510
3 4493 4408 4492
3 4377 4511 4361
3 4511 4377 4512
3 4409 4513 4470
3 4432 4378 4380
3 4377 4331 4496
3 4495 4514 4363
3 4475 4363 4514
3 4472 4286 4474
3 4514 4515 4475
3 4476 4516 4455
3 4475 4517 4411
3 4411 4517 4518
3 4153 4253 4456
3 4414 4366 4457
3 4365 4352 4498
3 4458 4415 4416
3 4480 4437 4479
3 4481 4519 4396
3 4482 4419 4463
3 4207 4520 4312
3 4399 4520 4313
3 4313 4520 4207
3 4420 4521 4386
3 4443 4400 4441
3 4372 4443 4522
3 4387 4372 4523
3 4388 4233 4421
3 4341 4373 4464
3 4343 4524 4390
3 4502 4525 4403
3 4426 4425 4526
3 4446 4326 4507
3 4447 4237 4429
3 4509 4376 4430
3 4510 4431 4470
3 4469 4250 4451
3 4493 4492 4510
3 4265 4435 4527
3 4265 4528 4348
3 4348 4528 4529
3 4515 4514 4530
3 4517 4475 4515
3 4307 4477 4531
3 4457 4411 4518
3 4414 4532 4413
3 4461 4397 4533
3 4439 4534 4484
3 4442 4440 4484
3 4293 4386 4535
3 4523 4372 4522
3 4501 4274 4388
3 4401 4536 4422
3 4445 4422 4536
3 4464 4318 4537
3 4537 4318 4402
3 4403 4525 4524
3 4343 4403 4524
3 4424 4538 4425
3 4526 4425 4538
3 4465 4426 4526
3 4503 4392 4466
3 4488 4393 4539
3 4540 4541 4488
3 4506 4280 4489
3 4508 4323 4322
3 4324 4542 4375
3 4299 4543 4450
3 4543 4299 4361
3 4470 4544 4510
3 4471 4301 4434
3 4512 4377 4496
3 4433 4348 4529
3 4495 4394 4452
3 4267 4545 4266
3 4267 4473 4546
3 4240 4547 4476
3 4477 4308 4413
3 4518 4548 4457
3 4498 4549 4365
3 4458 4550 4498
3 4416 4551 4458
3 4396 4552 4416
3 4533 4397 4482
3 4534 4439 4461
3 4500 4483 4553
3 4463 4554 4482
3 4500 4354 4483
3 4398 4312 4520
3 4443 4555 4522
3 4556 4557 4522
3 4523 4522 4557
3 4557 4558 4523
3 4444 4387 4523
3 4536 4401 4444
3 4402 4390 4524
3 4538 4424 4559
3 4344 4560 4278
3 4560 4344 4504
3 4393 4296 4503
3 4320 4488 4561
3 4542 4324 4562
3 4510 4544 4563
3 4493 4510 4563
3 4469 4564 4379
3 4452 4493 4563
3 4330 4471 4565
3 4349 4330 4565
3 4528 4265 4527
3 4362 4349 4566
3 4452 4567 4495
3 4303 4362 4568
3 4304 4303 4568
3 4453 4266 4545
3 4547 4240 4307
3 4414 4457 4548
3 4532 4414 4548
3 4478 4153 4456
3 4550 4458 4551
3 4551 4416 4552
3 4552 4396 4519
3 4570 4569 4463
3 4570 4463 4460
3 4570 4460 4462
3 4520 4571 4398
3 4442 4572 4441
3 4485 4272 4486
3 4486 4293 4535
3 4556 4522 4555
3 4420 4501 4573
3 4558 4557 4574
3 4444 4523 4558
3 4278 4575 4502
3 4575 4278 4560
3 4487 4576 4466
3 4503 4466 4576
3 4428 4298 4577
3 4506 4562 4404
3 4562 4324 4404
3 4406 4578 4407
3 4578 4406 4448
3 4513 4409 4432
3 4566 4349 4565
3 4528 4579 4529
3 4495 4567 4530
3 4514 4495 4530
3 4228 4455 4580
3 4333 4382 4581
3 4515 4582 4517
3 4517 4582 4583
3 4518 4517 4583
3 4413 4584 4477
3 4548 4518 4585
3 4532 4548 4585
3 4549 4498 4550
3 4499 4478 4586
3 4483 4271 4398
3 4417 4587 4418
3 4587 4417 4500
3 4399 4337 4485
3 4501 4588 4573
3 4574 4557 4556
3 4558 4589 4444
3 4444 4589 4590
3 4536 4559 4445
3 4424 4445 4559
3 4538 4591 4526
3 4487 4465 4526
3 4526 4592 4487
3 4576 4487 4592
3 4539 4393 4503
3 4540 4488 4539
3 4561 4488 4541
3 4577 4298 4447
3 4489 4320 4561
3 4508 4322 4505
3 4283 4467 4593
3 4544 4594 4563
3 4567 4452 4563
3 4433 4595 4434
3 4512 4496 4381
3 4567 4596 4530
3 4251 4228 4580
3 4581 4382 4304
3 4545 4267 4546
3 4307 4597 4547
3 4531 4598 4307
3 4333 4599 4412
3 4365 4549 4600
3 4518 4601 4585
3 4456 4602 4478
3 4519 4481 4603
3 4484 4604 4442
3 4572 4442 4605
3 4486 4606 4485
3 4555 4443 4441
3 4555 4441 4572
3 4521 4420 4573
3 4588 4501 4607
3 4341 4608 4421
3 4608 4341 4464
3 4525 4609 4524
3 4489 4610 4506
3 4375 4542 4611
3 4346 4283 4593
3 4563 4594 4612
3 4567 4563 4612
3 4613 4614 4596
3 4380 4379 4564
3 4596 4612 4613
3 4616 4615 4432
3 4432 4617 4513
3 4471 4618 4565
3 4529 4619 4433
3 4595 4433 4619
3 4567 4612 4596
3 4239 4620 4302
3 4530 4596 4621
3 4621 4622 4530
3 4350 4454 4623
3 4545 4624 4453
3 4515 4530 4622
3 4597 4307 4598
3 4582 4515 4625
3 4497 4383 4365
3 4601 4518 4583
3 4584 4413 4532
3 4532 4626 4584
3 4626 4532 4585
3 4478 4627 4586
3 4519 4628 4552
3 4533 4629 4461
3 4533 4482 4554
3 4554 4463 4569
3 4483 4398 4571
3 4605 4442 4604
3 4555 4630 4556
3 4574 4631 4558
3 4607 4501 4388
3 4537 4632 4464
3 4504 4633 4560
3 4505 4446 4634
3 4429 4635 4447
3 4374 4636 4507
3 4635 4429 4407
3 4636 4374 4637
3 4562 4638 4542
3 4611 4542 4638
3 4640 4639 4613
3 4641 4642 4613
3 4594 4641 4612
3 4614 4613 4639
3 4361 4511 4643
3 4614 4644 4596
3 4617 4432 4615
3 4616 4432 4380
3 4596 4644 4645
3 4381 4453 4646
3 4646 4453 4624
3 4581 4304 4568
3 4436 4350 4623
3 4599 4333 4581
3 4477 4647 4531
3 4598 4531 4647
3 4497 4365 4600
3 4647 4477 4584
3 4456 4412 4599
3 4648 4649 4582
3 4602 4456 4599
3 4583 4582 4649
3 4583 4650 4601
3 4627 4478 4602
3 4601 4650 4651
3 4585 4601 4651
3 4626 4585 4651
3 4550 4652 4549
3 4551 4653 4550
3 4479 4368 4459
3 4520 4399 4654
3 4654 4399 4485
3 4630 4555 4572
3 4589 4558 4631
3 4590 4655 4444
3 4536 4444 4655
3 4655 4656 4536
3 4608 4464 4632
3 4524 4657 4402
3 4537 4402 4657
3 4559 4658 4538
3 4633 4504 4428
3 4633 4428 4577
3 4503 4659 4539
3 4561 4660 4489
3 4634 4661 4505
3 4662 4663 4664
3 4664 4640 4662
3 4374 4665 4637
3 4665 4374 4450
3 4508 4505 4661
3 4663 4666 4664
3 4639 4640 4664
3 4640 4613 4642
3 4664 4666 4614
3 4639 4664 4614
3 4361 4667 4543
3 4666 4668 4614
3 4641 4613 4612
3 4544 4470 4669
3 4644 4614 4668
3 4564 4469 4670
3 4669 4470 4513
3 4616 4380 4564
3 4621 4596 4645
3 4565 4671 4566
3 4512 4381 4646
3 4494 4672 4435
3 4622 4621 4645
3 4623 4454 4472
3 4546 4673 4545
3 4410 4674 4474
3 4650 4675 4651
3 4653 4551 4676
3 4459 4499 4677
3 4479 4459 4677
3 4551 4552 4628
3 4479 4678 4480
3 4628 4519 4603
3 4629 4533 4679
3 4461 4680 4534
3 4604 4534 4681
3 4534 4604 4484
3 4654 4485 4606
3 4535 4386 4521
3 4556 4682 4574
3 4388 4683 4607
3 4559 4536 4684
3 4658 4559 4684
3 4592 4659 4576
3 4503 4576 4659
3 4446 4507 4636
3 4506 4610 4685
3 4662 4640 4642
3 4407 4578 4686
3 4665 4450 4543
3 4468 4346 4593
3 4641 4687 4642
3 4667 4361 4643
3 4641 4594 4688
3 4688 4594 4544
3 4688 4544 4669
3 4471 4434 4595
3 4494 4302 4620
3 4620 4239 4251
3 4568 4689 4581
3 4625 4515 4622
3 4674 4410 4497
3 4581 4690 4599
3 4648 4582 4625
3 4650 4583 4649
3 4600 4549 4652
3 4584 4626 4691
3 4675 4650 4692
3 4652 4550 4653
3 4586 4693 4499
3 4628 4694 4551
3 4480 4678 4695
3 4481 4480 4695
3 4680 4461 4629
3 4462 4696 4570
3 4696 4462 4418
3 4696 4418 4587
3 4681 4534 4680
3 4571 4520 4654
3 4681 4697 4604
3 4605 4604 4697
3 4535 4698 4486
3 4684 4536 4656
3 4657 4524 4609
3 4609 4525 4699
3 4538 4658 4700
3 4591 4538 4700
3 4575 4560 4633
3 4592 4526 4591
3 4562 4506 4685
3 4662 4642 4687
3 4467 4701 4593
3 4430 4702 4509
3 4668 4703 4644
3 4688 4704 4641
3 4644 4703 4705
3 4568 4362 4566
3 4455 4706 4580
3 4706 4455 4516
3 4623 4472 4474
3 4473 4707 4546
3 4707 4473 4436
3 4622 4708 4625
3 4476 4547 4709
3 4709 4547 4597
3 4584 4710 4647
3 4652 4653 4676
3 4676 4694 4711
3 4694 4676 4551
3 4677 4499 4693
3 4678 4479 4677
3 4693 4712 4677
3 4603 4481 4695
3 4521 4713 4535
3 4682 4556 4630
3 4631 4714 4589
3 4660 4561 4715
3 4634 4446 4636
3 4610 4489 4660
3 4701 4467 4716
3 4593 4717 4468
3 4702 4430 4375
3 4668 4666 4718
3 4687 4641 4704
3 4718 4719 4668
3 4703 4668 4719
3 4704 4688 4669
3 4670 4469 4451
3 4645 4644 4705
3 4618 4471 4720
3 4646 4721 4512
3 4672 4494 4722
3 4722 4494 4620
3 4580 4706 4723
3 4647 4724 4598
3 4710 4584 4725
3 4725 4584 4691
3 4692 4650 4649
3 4602 4726 4627
3 4652 4727 4600
3 4651 4728 4626
3 4586 4627 4726
3 4678 4677 4712
3 4695 4678 4712
3 4679 4533 4554
3 4553 4483 4571
3 4606 4729 4654
3 4572 4730 4630
3 4730 4572 4605
3 4606 4486 4698
3 4589 4714 4731
3 4590 4589 4731
3 4714 4732 4731
3 4683 4388 4421
3 4632 4733 4608
3 4700 4734 4591
3 4592 4591 4734
3 4659 4592 4734
3 4539 4659 4735
3 4659 4736 4735
3 4540 4539 4735
3 4447 4635 4737
3 4635 4738 4737
3 4739 4740 4663
3 4739 4663 4662
3 4718 4666 4663
3 4638 4562 4685
3 4508 4741 4467
3 4716 4467 4741
3 4468 4742 4448
3 4578 4448 4742
3 4669 4743 4704
3 4720 4471 4595
3 4529 4579 4744
3 4565 4618 4745
3 4671 4565 4746
3 4645 4747 4622
3 4251 4580 4723
3 4623 4474 4674
3 4516 4476 4709
3 4648 4625 4708
3 4598 4748 4597
3 4649 4749 4692
3 4726 4602 4750
3 4692 4751 4675
3 4626 4752 4691
3 4728 4651 4675
3 4693 4586 4753
3 4694 4628 4603
3 4554 4754 4679
3 4553 4755 4500
3 4754 4554 4569
3 4680 4756 4681
3 4697 4681 4756
3 4714 4631 4757
3 4655 4590 4731
3 4731 4732 4758
3 4683 4421 4608
3 4525 4502 4575
3 4734 4700 4759
3 4736 4659 4734
3 4577 4447 4737
3 4715 4561 4541
3 4637 4760 4636
3 4663 4761 4718
3 4662 4762 4739
3 4702 4375 4611
3 4704 4743 4763
3 4719 4718 4764
3 4766 4765 4509
3 4766 4509 4702
3 4719 4767 4703
3 4705 4703 4767
3 4619 4529 4744
3 4527 4435 4672
3 4747 4645 4705
3 4674 4768 4623
3 4436 4623 4768
3 4497 4769 4674
3 4708 4770 4648
3 4724 4647 4771
3 4771 4647 4710
3 4750 4602 4599
3 4600 4727 4772
3 4712 4693 4773
3 4712 4774 4695
3 4695 4775 4603
3 4679 4776 4629
3 4629 4777 4680
3 4587 4778 4696
3 4757 4631 4574
3 4656 4655 4779
3 4759 4780 4734
3 4736 4734 4780
3 4735 4736 4781
3 4540 4782 4541
3 4661 4634 4783
3 4783 4784 4661
3 4761 4663 4740
3 4741 4508 4661
3 4762 4662 4687
3 4687 4704 4763
3 4491 4509 4765
3 4616 4564 4670
3 4616 4785 4615
3 4720 4786 4618
3 4745 4618 4786
3 4746 4565 4745
3 4566 4787 4568
3 4689 4568 4787
3 4709 4597 4748
3 4748 4598 4724
3 4649 4648 4770
3 4692 4749 4788
3 4751 4692 4788
3 4691 4752 4789
3 4752 4626 4728
3 4694 4790 4711
3 4773 4693 4753
3 4790 4694 4603
3 4790 4603 4775
3 4775 4695 4774
3 4776 4679 4791
3 4754 4569 4570
3 4730 4605 4697
3 4698 4535 4713
3 4574 4792 4757
3 4792 4574 4682
3 4732 4714 4757
3 4779 4655 4731
3 4683 4608 4733
3 4779 4793 4656
3 4632 4537 4794
3 4684 4656 4793
3 4794 4537 4657
3 4657 4795 4794
3 4658 4684 4793
3 4700 4796 4759
3 4577 4797 4633
3 4540 4735 4781
3 4634 4636 4760
3 4783 4634 4760
3 4637 4665 4798
3 4661 4799 4741
3 4717 4593 4701
3 4764 4718 4761
3 4513 4800 4669
3 4800 4513 4617
3 4705 4801 4747
3 4768 4802 4436
3 4708 4622 4747
3 4706 4516 4709
3 4769 4497 4600
3 4750 4599 4690
3 4691 4803 4725
3 4749 4649 4770
3 4726 4804 4586
3 4805 4806 4676
3 4805 4676 4711
3 4675 4751 4807
3 4728 4675 4807
3 4586 4808 4753
3 4774 4809 4775
3 4587 4500 4755
3 4777 4629 4810
3 4571 4811 4553
3 4756 4680 4812
3 4654 4813 4571
3 4729 4606 4814
3 4630 4815 4682
3 4713 4816 4698
3 4757 4817 4732
3 4732 4817 4818
3 4758 4732 4818
3 4795 4657 4609
3 4609 4819 4795
3 4793 4796 4658
3 4700 4658 4796
3 4780 4820 4736
3 4782 4540 4781
3 4715 4541 4782
3 4799 4661 4784
3 4738 4635 4407
3 4741 4799 4821
3 4638 4822 4611
3 4762 4687 4763
3 4665 4543 4667
3 4764 4823 4719
3 4767 4719 4823
3 4743 4669 4824
3 4785 4616 4670
3 4512 4825 4511
3 4527 4826 4528
3 4673 4546 4707
3 4770 4708 4827
3 4769 4600 4772
3 4775 4828 4790
3 4812 4680 4777
3 4570 4696 4829
3 4813 4654 4729
3 4814 4606 4698
3 4792 4682 4815
3 4573 4588 4830
3 4830 4588 4607
3 4733 4632 4794
3 4819 4609 4699
3 4633 4831 4575
3 4831 4633 4797
3 4820 4780 4759
3 4797 4577 4832
3 4660 4833 4610
3 4739 4762 4834
3 4685 4610 4833
3 4742 4468 4717
3 4763 4835 4762
3 4611 4836 4702
3 4670 4451 4491
3 4825 4512 4721
3 4615 4837 4617
3 4595 4838 4720
3 4838 4595 4619
3 4721 4646 4839
3 4801 4705 4767
3 4787 4566 4671
3 4827 4801 4840
3 4747 4801 4827
3 4624 4545 4841
3 4841 4545 4673
3 4708 4747 4827
3 4707 4436 4802
3 4748 4842 4709
3 4690 4581 4843
3 4803 4691 4789
3 4727 4652 4806
3 4652 4676 4806
3 4805 4844 4806
3 4711 4828 4845
3 4711 4790 4828
3 4774 4712 4773
3 4828 4775 4846
3 4810 4629 4776
3 4778 4587 4755
3 4812 4847 4756
3 4847 4812 4848
3 4713 4521 4849
3 4779 4731 4758
3 4758 4850 4779
3 4793 4779 4850
3 4794 4851 4733
3 4575 4852 4525
3 4715 4853 4660
3 4740 4739 4834
3 4686 4854 4407
3 4738 4407 4854
3 4834 4762 4835
3 4822 4638 4685
3 4716 4741 4821
3 4686 4578 4742
3 4665 4855 4798
3 4840 4801 4767
3 4579 4528 4826
3 4624 4856 4646
3 4856 4624 4841
3 4723 4857 4251
3 4802 4858 4707
3 4802 4768 4859
3 4859 4768 4674
3 4706 4842 4860
3 4842 4706 4709
3 4859 4674 4769
3 4789 4752 4728
3 4805 4711 4845
3 4753 4808 4861
3 4753 4862 4773
3 4846 4775 4809
3 4848 4812 4777
3 4810 4863 4777
3 4570 4864 4754
3 4811 4571 4813
3 4697 4865 4730
3 4815 4866 4792
3 4607 4683 4867
3 4525 4868 4699
3 4870 4869 4796
3 4868 4525 4852
3 4759 4796 4869
3 4737 4871 4577
3 4853 4715 4872
3 4511 4873 4643
3 4873 4511 4825
3 4824 4669 4800
3 4837 4615 4785
3 4617 4874 4800
3 4839 4646 4856
3 4620 4251 4857
3 4706 4875 4723
3 4843 4581 4689
3 4769 4876 4859
3 4876 4769 4772
3 4827 4877 4770
3 4710 4878 4771
3 4690 4879 4750
3 4728 4880 4789
3 4880 4728 4807
3 4808 4586 4804
3 4751 4881 4807
3 4809 4774 4882
3 4848 4777 4863
3 4864 4570 4829
3 4679 4883 4791
3 4883 4679 4754
3 4730 4865 4884
3 4865 4697 4756
3 4814 4698 4816
3 4683 4885 4867
3 4850 4758 4886
3 4795 4819 4887
3 4870 4796 4793
3 4820 4869 4888
3 4759 4869 4820
3 4781 4736 4820
3 4872 4715 4782
3 4784 4889 4799
3 4760 4637 4890
3 4834 4891 4740
3 4761 4740 4891
3 4833 4660 4853
3 4685 4892 4822
3 4854 4893 4738
3 4611 4822 4894
3 4821 4895 4716
3 4717 4896 4742
3 4855 4665 4667
3 4491 4897 4670
3 4670 4898 4785
3 4744 4899 4619
3 4672 4900 4527
3 4804 4901 4808
3 4807 4881 4902
3 4880 4807 4902
3 4862 4753 4861
3 4773 4862 4903
3 4774 4773 4903
3 4829 4696 4778
3 4778 4904 4829
3 4814 4905 4729
3 4756 4847 4906
3 4865 4907 4884
3 4865 4756 4906
3 4906 4908 4865
3 4630 4730 4884
3 4815 4630 4884
3 4816 4713 4909
3 4909 4713 4849
3 4830 4607 4867
3 4819 4910 4887
3 4852 4575 4831
3 4888 4911 4820
3 4832 4577 4871
3 4912 4913 4782
3 4912 4782 4781
3 4637 4914 4890
3 4914 4637 4798
3 4835 4915 4834
3 4896 4717 4701
3 4836 4611 4894
3 4702 4836 4916
3 4766 4702 4916
3 4823 4764 4917
3 4855 4667 4643
3 4823 4918 4767
3 4840 4767 4918
3 4800 4919 4824
3 4874 4617 4837
3 4919 4800 4874
3 4840 4920 4827
3 4921 4922 4689
3 4875 4706 4860
3 4858 4802 4876
3 4876 4802 4859
3 4724 4923 4748
3 4923 4724 4771
3 4923 4771 4878
3 4878 4710 4725
3 4727 4806 4844
3 4749 4924 4788
3 4882 4774 4903
3 4755 4925 4778
3 4904 4778 4925
3 4813 4926 4811
3 4729 4905 4927
3 4813 4729 4927
3 4905 4814 4816
3 4907 4865 4908
3 4817 4928 4818
3 4818 4929 4758
3 4885 4683 4733
3 4886 4930 4850
3 4851 4794 4931
3 4931 4794 4795
3 4870 4793 4850
3 4870 4932 4869
3 4912 4911 4913
3 4912 4781 4820
3 4890 4933 4760
3 4783 4760 4933
3 4821 4799 4889
3 4892 4685 4934
3 4891 4935 4761
3 4897 4491 4765
3 4722 4620 4857
3 4921 4689 4787
3 4857 4723 4875
3 4843 4936 4690
3 4727 4937 4772
3 4725 4803 4938
3 4789 4939 4803
3 4809 4940 4846
3 4903 4941 4882
3 4940 4809 4882
3 4755 4553 4811
3 4863 4942 4848
3 4757 4792 4943
3 4817 4757 4943
3 4886 4758 4929
3 4885 4733 4851
3 4819 4699 4868
3 4868 4944 4819
3 4850 4945 4870
3 4932 4870 4945
3 4820 4911 4912
3 4889 4784 4783
3 4871 4737 4738
3 4764 4761 4935
3 4743 4946 4763
3 4946 4743 4824
3 4825 4721 4839
3 4838 4619 4899
3 4900 4672 4722
3 4875 4947 4857
3 4843 4689 4922
3 4748 4923 4948
3 4879 4690 4936
3 4878 4725 4938
3 4770 4949 4749
3 4938 4803 4939
3 4924 4749 4949
3 4750 4901 4726
3 4941 4903 4862
3 4882 4941 4950
3 4776 4951 4810
3 4883 4754 4864
3 4811 4926 4952
3 4818 4928 4953
3 4887 4954 4795
3 4931 4795 4954
3 4945 4850 4930
3 4871 4738 4893
3 4894 4822 4892
3 4917 4764 4935
3 4835 4763 4946
3 4918 4823 4955
3 4579 4956 4744
3 4899 4744 4956
3 4826 4527 4900
3 4722 4957 4900
3 4920 4840 4958
3 4922 4959 4843
3 4877 4827 4960
3 4936 4961 4879
3 4937 4727 4844
3 4804 4726 4901
3 4789 4880 4962
3 4939 4789 4962
3 4788 4963 4751
3 4881 4964 4902
3 4862 4965 4941
3 4940 4882 4950
3 4925 4755 4966
3 4863 4810 4967
3 4866 4815 4968
3 4792 4969 4943
3 4969 4792 4866
3 4849 4573 4970
3 4849 4521 4573
3 4929 4971 4886
3 4930 4886 4971
3 4945 4972 4932
3 4869 4932 4973
3 4891 4834 4974
3 4974 4834 4915
3 4915 4835 4975
3 4835 4976 4975
3 4916 4836 4894
3 4955 4823 4917
3 4824 4919 4977
3 4839 4978 4825
3 4956 4579 4979
3 4707 4980 4673
3 4980 4707 4858
3 4960 4827 4920
3 4842 4748 4948
3 4936 4843 4981
3 4845 4982 4805
3 4881 4751 4963
3 4941 4965 4983
3 4950 4941 4983
3 4966 4755 4811
3 4966 4811 4952
3 4926 4813 4927
3 4906 4848 4984
3 4848 4906 4847
3 4968 4815 4884
3 4866 4985 4969
3 4985 4866 4968
3 4943 4986 4817
3 4928 4817 4986
3 4971 4987 4930
3 4945 4930 4987
3 4910 4819 4944
3 4954 4887 4988
3 4852 4989 4868
3 4933 4890 4990
3 4990 4890 4914
3 4872 4991 4853
3 4934 4685 4833
3 4934 4992 4892
3 4701 4993 4896
3 4935 4891 4974
3 4915 4994 4974
3 4994 4915 4975
3 4976 4835 4946
3 4798 4855 4995
3 4643 4873 4996
3 4824 4997 4946
3 4997 4824 4977
3 4918 4998 4840
3 4786 4999 4745
3 4746 4745 4999
3 4671 5000 4787
3 4948 5001 4842
3 4772 5002 4876
3 4961 4936 5003
3 4879 4961 5004
3 4949 4770 4877
3 4901 4750 4879
3 5005 5006 4844
3 5005 4844 4805
3 5007 5008 4939
3 5007 4939 4962
3 4845 4828 4846
3 4846 4940 5009
3 4965 4862 4861
3 4965 5010 4983
3 4864 4829 4904
3 4942 4863 4967
3 4908 4906 5011
3 4816 5012 4905
3 5012 4816 4909
3 4849 5013 4909
3 5013 4849 4970
3 4970 4573 4830
3 4830 5014 4970
3 4851 5015 4885
3 4987 5016 4945
3 4972 4945 5016
3 4852 4831 4797
3 4991 4872 4913
3 4889 5017 4821
3 4992 4934 4833
3 4798 5018 4914
3 4993 4701 4716
3 4916 5019 4766
3 4897 4765 4766
3 4898 4670 4897
3 4978 4839 5020
3 5000 4671 4746
3 4787 5000 5021
3 4947 4875 5022
3 5022 4875 4860
3 4858 5002 5023
3 5022 4860 4842
3 4959 4922 5024
3 5002 4858 4876
3 5022 4842 5001
3 5003 4936 4981
3 5004 4961 5003
3 5004 5025 4879
3 4949 4877 4960
3 4901 4879 5025
3 5005 4805 4982
3 4963 4788 4924
3 4791 5026 4776
3 5026 4791 4883
3 4969 4985 5027
3 4943 4969 5027
3 4988 5028 4954
3 4988 4887 4910
3 4944 5029 4910
3 4888 4869 4973
3 5018 4798 4995
3 4974 5030 4935
3 5030 4974 4994
3 4946 5031 4976
3 4917 5032 4955
3 4873 5033 4996
3 5033 4873 4825
3 4958 4840 4998
3 4921 4787 5021
3 4841 4673 4980
3 4980 4858 5023
3 4920 5034 4960
3 4938 5035 4878
3 4981 5036 5003
3 5035 4938 4939
3 4960 5037 4949
3 5035 4939 5008
3 4924 4949 5037
3 5037 5038 4924
3 4982 4845 4846
3 4962 4880 4902
3 5009 5039 4846
3 4808 4901 5040
3 4808 5041 4861
3 5009 4940 4950
3 4861 5042 4965
3 5042 4861 5041
3 5010 4965 5042
3 4951 4776 5026
3 4905 5043 4927
3 4905 5012 5044
3 4968 4884 4907
3 4986 4943 5027
3 5014 4830 4867
3 4929 4818 5045
3 4971 4929 5046
3 5015 4851 4931
3 4931 4954 5028
3 4944 4868 5047
3 4988 4910 5029
3 4911 4888 5048
3 4933 5049 4783
3 4821 5017 5050
3 4992 4833 4853
3 5031 4946 5051
3 5051 4946 4997
3 4855 4643 4996
3 4785 4898 5052
3 4837 4785 5052
3 4786 4720 4838
3 4921 5053 4922
3 4981 4843 4959
3 4982 5039 5005
3 4982 4846 5039
3 4950 5054 5009
3 5041 5055 5042
3 5054 4950 4983
3 4864 5056 4883
3 5056 4864 4904
3 4984 4848 4942
3 5043 4905 5044
3 4985 4968 4907
3 4909 5057 5012
3 4986 5058 4928
3 4953 5059 4818
3 5045 4818 5059
3 5046 4929 5045
3 5047 4868 4989
3 4973 4932 4972
3 4871 5060 4832
3 5048 4888 4973
3 5048 5061 4911
3 5049 4933 4990
3 4913 4911 5061
3 4783 5049 5062
3 4889 4783 5062
3 5017 4889 5063
3 4913 4872 4782
3 4914 5064 4990
3 4892 5065 4894
3 4892 4992 5066
3 4993 4716 4895
3 4742 5067 4686
3 4854 4686 5067
3 5065 4892 5066
3 5067 4742 4896
3 4995 4855 4996
3 5032 4917 5068
3 4898 5069 5052
3 4955 5032 5070
3 4838 5071 4786
3 4857 4947 5072
3 4980 5073 4841
3 5024 4922 5053
3 5024 5074 4959
3 4981 4959 5074
3 5002 4772 4937
3 4937 5075 5002
3 4960 5034 5076
3 5036 4981 5074
3 5003 5036 5077
3 5003 5078 5004
3 5078 5003 5077
3 5077 5079 5078
3 5036 5080 5077
3 5079 5077 5081
3 5081 5077 5080
3 4924 5038 5082
3 5039 5009 5083
3 5079 5055 5084
3 5041 5040 5084
3 4808 5040 5041
3 5055 5041 5084
3 5055 5079 5081
3 5042 5055 5085
3 5010 5042 5085
3 4883 5086 5026
3 5011 4906 4984
3 4927 5087 4926
3 4908 5088 4907
3 5088 4908 5011
3 4985 4907 5088
3 4985 5089 5027
3 4867 4885 5090
3 5090 4885 5015
3 5060 4871 4893
3 5064 4914 5018
3 4975 4976 5091
3 5091 4976 5031
3 5031 5092 5091
3 4935 5030 5068
3 4894 5093 4916
3 4935 5068 4917
3 4825 4978 5094
3 4977 5095 4997
3 4837 5096 4874
3 4998 4918 4955
3 4722 4857 5072
3 4841 5097 4856
3 5073 4980 5023
3 4878 5098 4923
3 5098 4878 5099
3 5099 4878 5035
3 5074 5100 5036
3 5038 5037 5101
3 5007 5102 5008
3 5078 5084 5103
3 5102 5007 4962
3 5084 5078 5079
3 4963 4924 5082
3 4881 4963 5082
3 4964 4881 5082
3 5080 5104 5081
3 5083 5009 5054
3 4983 5105 5054
3 5106 5107 5010
3 5086 4883 5056
3 4904 5108 5056
3 4810 4951 5109
3 5108 4904 4925
3 4926 5110 4952
3 5057 4909 5013
3 5013 4970 5014
3 5046 5111 4971
3 5015 4931 5028
3 5016 5112 4972
3 5029 4944 5047
3 4972 5112 5113
3 5063 4889 5062
3 4992 4853 4991
3 4994 4975 5091
3 5093 4894 5065
3 4897 4766 5019
3 5033 4825 5094
3 5096 4837 5114
3 5094 4978 5020
3 4874 5115 4919
3 5115 4874 5096
3 4979 4579 4826
3 4957 4722 5116
3 5116 4722 5072
3 4746 5117 5000
3 5053 4921 5021
3 5097 4841 5073
3 5076 5101 4960
3 5037 4960 5101
3 5080 5036 5100
3 5005 5039 5118
3 5025 5119 4901
3 5040 4901 5119
3 5084 5040 5119
3 5081 5120 5055
3 5085 5055 5120
3 5106 5010 5085
3 5089 4985 5088
3 5012 5057 5121
3 4953 4928 5058
3 5014 4867 5090
3 5045 5122 5046
3 4987 4971 5111
3 5016 4987 5123
3 5112 5016 5123
3 4989 4852 5124
3 5029 5125 4988
3 5113 5126 4972
3 4973 4972 5126
3 5127 5128 5126
3 5128 5048 5126
3 4973 5126 5048
3 5048 5128 5129
3 5061 5130 4913
3 4991 4913 5130
3 4991 5131 4992
3 5018 5132 5064
3 4895 4821 5050
3 4895 5133 4993
3 4992 5134 5066
3 5030 4994 5091
3 4897 5135 4898
3 5114 4837 5052
3 4977 4919 5115
3 5117 4746 4999
3 5075 4937 4844
3 5075 4844 5006
3 5101 5076 5136
3 5008 5102 5137
3 4902 5138 4962
3 5102 4962 5138
3 5038 5139 5082
3 5082 5140 4964
3 5104 5080 5141
3 5120 5081 5104
3 4983 5010 5107
3 5056 5108 5142
3 4967 4810 5109
3 5011 5143 5088
3 5088 5144 5089
3 5090 5145 5014
3 5122 5045 5146
3 5028 5147 5015
3 5123 4987 5111
3 5047 5148 5029
3 5127 5126 5113
3 5124 4852 4797
3 4990 5149 5049
3 5061 5048 5129
3 5149 4990 5150
3 5151 5152 5128
3 5129 5128 5152
3 5130 5061 5129
3 4893 5067 5153
3 5050 5017 5063
3 5133 4895 5050
3 4896 4993 5133
3 5093 5065 5066
3 5067 4896 5133
3 5092 5031 5154
3 5019 4916 5155
3 5051 4997 5095
3 4856 5156 4839
3 4955 5157 4998
3 4958 4998 5157
3 4956 5158 4899
3 4900 5159 4826
3 5021 5000 5117
3 4958 5160 4920
3 4920 5160 5161
3 5034 4920 5161
3 5002 5075 5162
3 5099 5163 5098
3 5004 5078 5103
3 5103 5164 5004
3 5103 5084 5119
3 5054 5165 5083
3 5106 5085 5120
3 5105 4983 5107
3 4966 4952 5110
3 5110 4926 5087
3 5012 5166 5044
3 5057 5167 5121
3 5014 5168 5013
3 5146 5045 5059
3 5146 5169 5122
3 5090 5015 5147
3 5028 4988 5125
3 5124 4797 4832
3 5150 4990 5064
3 5131 4991 5130
3 5064 5132 5170
3 4893 4854 5067
3 5134 4992 5131
3 5091 5171 5030
3 5066 5172 5093
3 4996 5173 4995
3 5154 5031 5051
3 5052 5174 5114
3 5020 4839 5156
3 5071 4838 4899
3 4999 4786 5071
3 5156 4856 5097
3 5160 4958 5175
3 5073 5023 5002
3 5025 5004 5164
3 5039 5176 5118
3 5176 5039 5177
3 5177 5039 5083
3 5138 4902 5178
3 5140 5082 5139
3 5178 4902 4964
3 5108 4925 4966
3 4984 5179 5011
3 4942 5180 4984
3 5143 5011 5179
3 5027 5181 4986
3 5182 5183 5184
3 5125 5185 5028
3 4989 5186 5047
3 5125 5029 5148
3 5128 5187 5151
3 5130 5129 5152
3 5131 5130 5152
3 5132 5018 4995
3 5132 4995 5173
3 5135 4897 5019
3 5071 4899 5158
3 5158 4956 4979
3 5075 5188 5162
3 5034 5189 5076
3 4948 4923 5098
3 5100 5074 5190
3 5005 5191 5006
3 5137 5192 5008
3 5141 5080 5100
3 5191 5005 5118
3 5141 5193 5104
3 5179 4984 5180
3 5087 5043 5194
3 5043 5087 4927
3 5044 5166 5195
3 5166 5012 5121
3 5121 5196 5166
3 5196 5121 5167
3 5168 5014 5145
3 5148 5047 5186
3 5124 5197 4989
3 5197 5124 5198
3 5198 4832 5199
3 5124 4832 5198
3 5187 5128 5127
3 4893 5200 5060
3 5170 5201 5064
3 4916 5093 5172
3 5068 5030 5171
3 5069 4898 5135
3 5202 5203 4955
3 5157 4955 5203
3 4979 4826 5159
3 5117 5204 5021
3 5022 5205 4947
3 5160 5206 5161
3 5073 5002 5162
3 5190 5074 5024
3 5189 5034 5161
3 5190 5207 5100
3 5164 5103 5208
3 5118 5176 5209
3 5208 5103 5119
3 5178 5210 5138
3 5177 5083 5165
3 5054 5105 5211
3 5165 5054 5211
3 5106 5212 5107
3 5107 5213 5105
3 5142 5108 4966
3 5043 5214 5194
3 5214 5043 5044
3 5181 5027 5215
3 5147 5028 5185
3 5186 4989 5197
3 5112 5216 5113
3 5127 5113 5216
3 5049 5149 5217
3 5062 5049 5217
3 5063 5218 5050
3 5152 5219 5131
3 5134 5131 5219
3 5133 5220 5067
3 5155 4916 5172
3 5173 4996 5221
3 5221 4996 5033
3 5032 5222 5070
3 5174 5052 5069
3 5202 4955 5070
3 5020 5223 5094
3 5095 4977 5224
3 5223 5020 5156
3 5224 4977 5115
3 5159 4900 4957
3 5175 4958 5157
3 4947 5225 5072
3 5205 5022 5001
3 5162 5226 5073
3 5076 5189 5227
3 5006 5228 5075
3 5035 5192 5099
3 5163 5099 5192
3 5192 5035 5008
3 5228 5006 5191
3 5141 5100 5207
3 5136 5229 5101
3 5102 5230 5137
3 5038 5101 5229
3 5231 5232 5140
3 4964 5140 5232
3 5104 5233 5120
3 5213 5107 5212
3 5142 5234 5056
3 4951 5235 5109
3 4967 5236 4942
3 5180 4942 5236
3 5194 5237 5087
3 5058 5238 5183
3 5058 5183 5182
3 4953 5058 5182
3 5111 5046 5122
3 5185 5125 5239
3 5199 4832 5060
3 5217 5240 5062
3 5063 5062 5240
3 5200 4893 5153
3 5150 5064 5201
3 5153 5067 5220
3 5220 5133 5241
3 5171 5091 5092
3 5171 5242 5068
3 5222 5032 5242
3 5068 5242 5032
3 5033 5243 5221
3 5243 5033 5094
3 5202 5070 5222
3 4979 5244 5158
3 5159 4957 5116
3 5072 5245 5116
3 4999 5246 5117
3 5175 5247 5160
3 5206 5160 5247
3 5248 5249 5053
3 5097 5073 5226
3 5161 5206 5250
3 5249 5251 5053
3 5024 5053 5251
3 5226 5162 5188
3 5190 5024 5251
3 5189 5161 5250
3 5001 4948 5252
3 5098 5163 5252
3 4948 5098 5252
3 5188 5075 5253
3 5253 5075 5228
3 5207 5190 5254
3 5076 5255 5136
3 5025 5164 5208
3 5209 5256 5118
3 5191 5118 5256
3 5139 5038 5257
3 5257 5258 5139
3 5138 5259 5102
3 5260 5261 5141
3 5140 5139 5258
3 5231 5140 5258
3 5178 4964 5232
3 5104 5193 5262
3 5233 5104 5262
3 5105 5213 5263
3 5086 5056 5234
3 4966 5264 5142
3 5214 5044 5195
3 5088 5143 5265
3 5215 5027 5089
3 5089 5144 5266
3 4986 5181 5238
3 4986 5238 5058
3 5167 5057 5013
3 5167 5013 5168
3 5183 5267 5184
3 5184 5146 5182
3 5059 4953 5182
3 5182 5146 5059
3 5145 5090 5268
3 5147 5269 5090
3 5269 5147 5185
3 5216 5123 5270
3 5123 5216 5112
3 5125 5271 5239
3 5271 5125 5148
3 5199 5060 5200
3 5217 5149 5150
3 5133 5050 5218
3 5220 5272 5153
3 5241 5133 5218
3 5219 5152 5273
3 5173 5274 5132
3 5069 5275 5174
3 5243 5094 5223
3 5114 5276 5096
3 5156 5277 5223
3 5203 5278 5157
3 5277 5156 5097
3 5175 5157 5278
3 5246 4999 5279
3 5204 5117 5246
3 5225 4947 5280
3 5021 5204 5281
3 5281 5248 5021
3 5053 5021 5248
3 5229 5136 5255
3 5192 5137 5282
3 5208 5283 5025
3 5230 5102 5259
3 5283 5208 5119
3 5106 5120 5233
3 5212 5106 5233
3 5211 5105 5263
3 5235 4951 5026
3 5110 5087 5237
3 5215 5089 5266
3 5166 5196 5284
3 5167 5285 5196
3 5285 5167 5168
3 5146 5184 5286
3 5122 5287 5111
3 5111 5288 5123
3 5270 5123 5288
3 5271 5148 5186
3 5186 5289 5271
3 5151 5187 5290
3 5273 5152 5151
3 5154 5291 5092
3 5095 5292 5051
3 5154 5051 5292
3 5278 5293 5175
3 5279 5294 5246
3 5246 5295 5204
3 5227 5189 5250
3 5228 5296 5253
3 5190 5297 5254
3 5254 5260 5207
3 5141 5207 5260
3 5256 5298 5191
3 5257 5038 5229
3 5119 5025 5283
3 5259 5138 5210
3 5193 5141 5261
3 5234 5299 5086
3 5235 5026 5086
3 5235 5086 5299
3 5234 5142 5300
3 5236 4967 5301
3 5301 4967 5109
3 5180 5302 5179
3 5236 5303 5180
3 5302 5180 5303
3 5183 5238 5304
3 5145 5305 5168
3 5268 5090 5269
3 5288 5111 5287
3 5198 5289 5197
3 5186 5197 5289
3 5127 5306 5187
3 5153 5307 5200
3 5218 5063 5308
3 5201 5170 5309
3 5170 5310 5309
3 5132 5311 5170
3 5311 5132 5274
3 5155 5312 5019
3 5171 5092 5291
3 5291 5154 5292
3 5275 5069 5135
3 5115 5313 5224
3 5115 5096 5276
3 5071 5314 4999
3 5244 4979 5159
3 5279 4999 5314
3 5116 5315 5159
3 5315 5116 5245
3 5247 5175 5293
3 5245 5072 5225
3 5295 5246 5294
3 5280 4947 5205
3 5205 5001 5252
3 5206 5316 5250
3 5251 5249 5317
3 5251 5318 5190
3 5297 5190 5318
3 5227 5319 5076
3 5296 5228 5320
3 5163 5192 5282
3 5320 5228 5191
3 5255 5076 5319
3 5137 5230 5321
3 5230 5322 5321
3 5165 5211 5263
3 5299 5323 5235
3 5299 5234 5300
3 5264 4966 5110
3 5142 5324 5300
3 5237 5194 5325
3 5144 5088 5265
3 5284 5326 5166
3 5122 5169 5327
3 5287 5122 5327
3 5270 5328 5216
3 5216 5328 5306
3 5127 5216 5306
3 5240 5217 5329
3 5329 5308 5240
3 5150 5309 5217
3 5063 5240 5308
3 5307 5153 5272
3 5290 5187 5306
3 5241 5330 5220
3 5273 5151 5290
3 5310 5170 5311
3 5172 5331 5155
3 5274 5173 5221
3 5292 5095 5332
3 5276 5114 5333
3 5313 5115 5276
3 5159 5334 5244
3 5314 5071 5335
3 5158 5244 5336
3 5253 5337 5188
3 5250 5316 5338
3 5163 5339 5252
3 5227 5250 5338
3 5339 5163 5340
3 5340 5163 5282
3 5320 5191 5298
3 5260 5254 5341
3 5229 5255 5319
3 5229 5342 5257
3 5283 5343 5208
3 5258 5257 5342
3 5322 5230 5259
3 5177 5344 5176
3 5193 5345 5262
3 5344 5177 5165
3 5263 5346 5165
3 5324 5142 5264
3 5143 5347 5265
3 5143 5179 5302
3 5195 5348 5214
3 5195 5166 5326
3 5326 5284 5349
3 5184 5350 5286
3 5169 5146 5286
3 5289 5198 5351
3 5351 5198 5199
3 5239 5352 5185
3 5308 5353 5218
3 5328 5354 5306
3 5218 5353 5355
3 5309 5150 5201
3 5241 5218 5355
3 5330 5241 5355
3 5291 5356 5171
3 5242 5171 5356
3 5333 5114 5174
3 5223 5277 5357
3 5293 5278 5358
3 5334 5159 5315
3 5335 5071 5158
3 5336 5359 5158
3 5204 5360 5281
3 5226 5188 5337
3 5337 5253 5361
3 5254 5297 5362
3 5341 5254 5362
3 5298 5256 5363
3 5319 5364 5229
3 5342 5229 5364
3 5261 5260 5341
3 5210 5178 5365
3 5264 5366 5324
3 5366 5264 5367
3 5264 5110 5237
3 5325 5367 5237
3 5348 5195 5326
3 5215 5304 5181
3 5181 5304 5238
3 5284 5196 5285
3 5350 5184 5267
3 5268 5368 5145
3 5269 5369 5268
3 5352 5239 5271
3 5288 5370 5270
3 5217 5371 5329
3 5371 5217 5309
3 5200 5307 5372
3 5311 5373 5310
3 5172 5066 5374
3 5223 5375 5243
3 5375 5223 5376
3 5278 5203 5377
3 5244 5378 5336
3 5335 5158 5359
3 5314 5379 5279
3 5379 5314 5380
3 5294 5279 5379
3 5205 5381 5280
3 5382 5383 5247
3 5294 5384 5295
3 5206 5247 5383
3 5316 5206 5383
3 5252 5385 5205
3 5337 5386 5226
3 5252 5339 5387
3 5282 5137 5321
3 5210 5388 5259
3 5322 5259 5388
3 5209 5176 5344
3 5231 5365 5232
3 5365 5178 5232
3 5233 5262 5345
3 5301 5109 5235
3 5300 5324 5366
3 5267 5183 5389
3 5168 5305 5390
3 5269 5185 5352
3 5328 5270 5370
3 5307 5391 5372
3 5272 5392 5307
3 5272 5220 5393
3 5290 5306 5354
3 5273 5394 5219
3 5292 5395 5291
3 5356 5396 5242
3 5221 5243 5397
3 5376 5223 5357
3 5377 5203 5202
3 5358 5278 5377
3 5382 5247 5293
3 5245 5398 5315
3 5097 5399 5277
3 5225 5280 5381
3 5399 5097 5226
3 5399 5226 5386
3 5384 5294 5379
3 5361 5253 5296
3 5339 5400 5387
3 5338 5401 5227
3 5319 5227 5401
3 5297 5402 5362
3 5403 5404 5343
3 5403 5343 5283
3 5212 5405 5213
3 5367 5264 5237
3 5265 5406 5144
3 5265 5347 5407
3 5347 5143 5302
3 5266 5144 5406
3 5326 5408 5348
3 5267 5409 5350
3 5285 5168 5390
3 5286 5350 5410
3 5305 5145 5368
3 5369 5269 5411
3 5411 5269 5352
3 5287 5412 5288
3 5370 5288 5412
3 5199 5413 5351
3 5413 5199 5200
3 5413 5200 5372
3 5354 5328 5414
3 5391 5307 5392
3 5353 5415 5355
3 5134 5219 5394
3 5374 5066 5134
3 5356 5291 5395
3 5395 5292 5332
3 5222 5242 5396
3 5095 5416 5332
3 5376 5417 5375
3 5416 5095 5224
3 5378 5244 5334
3 5293 5418 5382
3 5380 5314 5335
3 5382 5419 5383
3 5402 5297 5420
3 5342 5421 5258
3 5388 5210 5365
3 5231 5258 5421
3 5365 5231 5422
3 5235 5423 5301
3 5406 5265 5407
3 5303 5424 5302
3 5266 5425 5215
3 5409 5267 5389
3 5368 5268 5369
3 5412 5426 5370
3 5271 5427 5352
3 5220 5330 5428
3 5414 5429 5354
3 5309 5310 5430
3 5354 5431 5290
3 5273 5290 5431
3 5394 5273 5431
3 5374 5134 5394
3 5312 5155 5331
3 5373 5311 5274
3 5395 5432 5356
3 5221 5433 5274
3 5397 5243 5375
3 5202 5434 5377
3 5276 5435 5313
3 5358 5436 5293
3 5418 5293 5436
3 5380 5335 5359
3 5359 5437 5380
3 5204 5295 5438
3 5419 5382 5418
3 5385 5252 5387
3 5420 5297 5318
3 5362 5402 5404
3 5404 5439 5362
3 5256 5440 5363
3 5440 5256 5209
3 5439 5404 5403
3 5261 5441 5193
3 5345 5193 5441
3 5423 5235 5323
3 5300 5442 5299
3 5442 5300 5366
3 5194 5443 5325
3 5304 5215 5444
3 5169 5445 5327
3 5427 5271 5289
3 5330 5355 5415
3 5393 5220 5428
3 5310 5446 5430
3 5331 5172 5447
3 5356 5432 5448
3 5396 5356 5448
3 5174 5275 5449
3 5202 5222 5396
3 5434 5202 5396
3 5332 5416 5450
3 5224 5451 5416
3 5377 5434 5452
3 5451 5224 5313
3 5435 5276 5333
3 5277 5399 5453
3 5399 5454 5453
3 5315 5398 5455
3 5295 5456 5438
3 5381 5457 5225
3 5379 5380 5437
3 5456 5295 5384
3 5386 5337 5361
3 5318 5251 5458
3 5316 5459 5338
3 5420 5460 5402
3 5404 5402 5460
3 5341 5362 5439
3 5343 5404 5460
3 5321 5322 5461
3 5422 5462 5365
3 5323 5299 5463
3 5443 5194 5214
3 5424 5303 5464
3 5406 5465 5266
3 5425 5266 5465
3 5444 5215 5425
3 5304 5466 5183
3 5408 5326 5349
3 5350 5409 5467
3 5305 5468 5390
3 5329 5371 5469
3 5308 5329 5470
3 5415 5353 5470
3 5393 5471 5272
3 5392 5272 5471
3 5446 5310 5373
3 5448 5472 5396
3 5434 5396 5472
3 5433 5221 5397
3 5333 5174 5449
3 5451 5313 5435
3 5357 5277 5453
3 5437 5359 5473
3 5398 5245 5225
3 5360 5204 5438
3 5248 5474 5249
3 5383 5419 5475
3 5316 5383 5475
3 5459 5316 5475
3 5296 5476 5361
3 5476 5296 5320
3 5420 5318 5458
3 5476 5320 5298
3 5439 5477 5341
3 5261 5341 5477
3 5388 5478 5322
3 5441 5261 5477
3 5165 5346 5479
3 5405 5212 5480
3 5301 5464 5236
3 5367 5481 5366
3 5347 5302 5424
3 5424 5482 5347
3 5466 5304 5444
3 5349 5483 5408
3 5389 5183 5466
3 5410 5350 5467
3 5410 5445 5286
3 5169 5286 5445
3 5412 5287 5327
3 5327 5484 5412
3 5426 5412 5484
3 5485 5486 5370
3 5372 5487 5413
3 5470 5329 5469
3 5328 5370 5486
3 5353 5308 5470
3 5309 5488 5371
3 5428 5330 5415
3 5428 5489 5393
3 5471 5393 5489
3 5414 5328 5486
3 5488 5309 5430
3 5394 5490 5374
3 5447 5172 5374
3 5019 5312 5491
3 5432 5395 5492
3 5395 5493 5492
3 5373 5274 5433
3 5135 5494 5275
3 5450 5495 5332
3 5449 5275 5494
3 5397 5375 5417
3 5376 5357 5453
3 5334 5315 5455
3 5205 5385 5496
3 5361 5497 5386
3 5321 5498 5282
3 5498 5321 5461
3 5477 5439 5499
3 5388 5365 5462
3 5441 5500 5345
3 5346 5263 5501
3 5479 5346 5501
3 5213 5502 5263
3 5323 5503 5423
3 5366 5504 5442
3 5236 5464 5303
3 5443 5214 5348
3 5407 5347 5482
3 5444 5505 5466
3 5389 5506 5409
3 5349 5284 5285
3 5390 5507 5285
3 5409 5508 5467
3 5507 5390 5468
3 5411 5509 5369
3 5484 5510 5426
3 5289 5511 5427
3 5485 5370 5426
3 5351 5413 5487
3 5487 5372 5391
3 5469 5371 5488
3 5415 5512 5428
3 5430 5446 5513
3 5490 5431 5514
3 5431 5490 5394
3 5373 5515 5446
3 5135 5019 5491
3 5434 5516 5452
3 5358 5377 5452
3 5436 5358 5517
3 5359 5336 5518
3 5437 5519 5379
3 5418 5520 5419
3 5317 5249 5474
3 5497 5361 5476
3 5401 5338 5459
3 5461 5322 5478
3 5343 5521 5283
3 5500 5441 5477
3 5345 5522 5233
3 5479 5523 5165
3 5233 5524 5212
3 5480 5212 5524
3 5502 5213 5405
3 5299 5525 5463
3 5525 5299 5442
3 5508 5409 5506
3 5468 5305 5368
3 5327 5445 5526
3 5484 5327 5526
3 5352 5427 5527
3 5411 5352 5527
3 5527 5427 5511
3 5511 5289 5351
3 5426 5528 5485
3 5485 5529 5486
3 5486 5529 5530
3 5414 5486 5530
3 5530 5531 5414
3 5488 5430 5513
3 5447 5374 5490
3 5432 5532 5448
3 5532 5432 5492
3 5493 5395 5332
3 5493 5332 5495
3 5433 5533 5373
3 5516 5434 5472
3 5333 5534 5435
3 5453 5535 5376
3 5473 5359 5518
3 5438 5456 5536
3 5438 5537 5360
3 5384 5379 5519
3 5387 5538 5385
3 5458 5251 5317
3 5386 5497 5539
3 5400 5339 5340
3 5340 5282 5498
3 5460 5420 5458
3 5403 5283 5521
3 5499 5540 5477
3 5500 5477 5540
3 5344 5541 5209
3 5440 5209 5541
3 5344 5165 5523
3 5522 5345 5500
3 5502 5405 5480
3 5504 5366 5481
3 5348 5542 5443
3 5542 5348 5543
3 5543 5348 5408
3 5466 5544 5389
3 5368 5545 5468
3 5369 5546 5368
3 5546 5369 5509
3 5509 5411 5527
3 5351 5547 5511
3 5469 5548 5470
3 5529 5485 5549
3 5415 5470 5548
3 5489 5428 5512
3 5531 5530 5550
3 5429 5414 5531
3 5354 5429 5551
3 5431 5354 5551
3 5514 5552 5490
3 5515 5373 5533
3 5397 5553 5433
3 5494 5554 5449
3 5553 5397 5417
3 5449 5555 5333
3 5416 5556 5450
3 5435 5556 5451
3 5517 5358 5452
3 5517 5557 5436
3 5518 5336 5378
3 5473 5558 5437
3 5519 5437 5558
3 5399 5386 5539
3 5538 5387 5400
3 5400 5559 5538
3 5475 5560 5459
3 5459 5560 5561
3 5401 5459 5561
3 5340 5562 5400
3 5559 5400 5562
3 5562 5340 5498
3 5476 5298 5363
3 5364 5563 5342
3 5461 5564 5498
3 5478 5565 5461
3 5565 5478 5388
3 5231 5566 5422
3 5462 5567 5388
3 5464 5301 5568
3 5568 5301 5423
3 5568 5423 5503
3 5503 5323 5463
3 5367 5325 5569
3 5569 5325 5443
3 5481 5367 5569
3 5467 5570 5410
3 5526 5445 5410
3 5545 5368 5546
3 5546 5509 5527
3 5528 5426 5510
3 5529 5571 5530
3 5550 5530 5571
3 5550 5572 5531
3 5531 5572 5573
3 5551 5429 5531
3 5513 5446 5515
3 5514 5431 5551
3 5472 5448 5574
3 5533 5433 5553
3 5417 5575 5553
3 5575 5417 5376
3 5575 5376 5535
3 5534 5333 5555
3 5517 5452 5516
3 5435 5534 5576
3 5334 5577 5378
3 5453 5454 5578
3 5378 5579 5518
3 5518 5580 5473
3 5558 5473 5581
3 5398 5225 5457
3 5398 5582 5455
3 5419 5520 5583
3 5454 5399 5539
3 5496 5385 5538
3 5561 5584 5401
3 5319 5401 5584
3 5364 5319 5584
3 5563 5364 5584
3 5363 5585 5476
3 5564 5461 5565
3 5499 5439 5403
3 5499 5403 5521
3 5565 5388 5567
3 5524 5233 5522
3 5506 5389 5544
3 5349 5285 5507
3 5526 5410 5570
3 5510 5484 5586
3 5489 5587 5471
3 5471 5587 5588
3 5392 5471 5588
3 5391 5392 5588
3 5487 5391 5588
3 5549 5485 5528
3 5571 5529 5589
3 5515 5590 5513
3 5551 5531 5573
3 5490 5591 5447
3 5491 5592 5135
3 5574 5448 5532
3 5494 5135 5592
3 5553 5593 5533
3 5595 5594 5575
3 5553 5575 5594
3 5556 5416 5451
3 5595 5575 5535
3 5535 5453 5578
3 5596 5597 5536
3 5436 5557 5598
3 5418 5436 5598
3 5520 5418 5598
3 5582 5398 5457
3 5438 5536 5597
3 5537 5438 5597
3 5536 5456 5384
3 5248 5281 5360
3 5475 5419 5583
3 5560 5475 5583
3 5599 5600 5476
3 5562 5498 5564
3 5458 5601 5460
3 5343 5460 5601
3 5521 5343 5601
3 5566 5231 5421
3 5501 5263 5502
3 5442 5504 5602
3 5604 5603 5406
3 5604 5406 5407
3 5465 5406 5603
3 5505 5444 5605
3 5543 5408 5483
3 5483 5349 5606
3 5606 5349 5507
3 5546 5607 5545
3 5527 5511 5547
3 5510 5608 5528
3 5487 5609 5351
3 5528 5608 5610
3 5611 5612 5548
3 5415 5548 5612
3 5512 5415 5612
3 5611 5548 5469
3 5589 5529 5549
3 5533 5613 5515
3 5492 5493 5614
3 5613 5533 5593
3 5574 5615 5472
3 5593 5553 5594
3 5555 5449 5554
3 5516 5472 5615
3 5556 5435 5576
3 5616 5617 5534
3 5576 5534 5617
3 5580 5518 5579
3 5581 5473 5580
3 5536 5384 5519
3 5317 5618 5458
3 5497 5476 5600
3 5600 5619 5497
3 5562 5620 5559
3 5620 5562 5621
3 5621 5562 5564
3 5585 5363 5440
3 5421 5622 5566
3 5567 5462 5623
3 5541 5344 5523
3 5525 5442 5602
3 5464 5624 5424
3 5504 5481 5569
3 5605 5444 5425
3 5544 5466 5625
3 5544 5626 5506
3 5468 5627 5507
3 5627 5468 5545
3 5570 5628 5526
3 5526 5629 5484
3 5586 5484 5629
3 5527 5630 5546
3 5547 5351 5609
3 5549 5528 5610
3 5549 5631 5589
3 5551 5632 5514
3 5552 5514 5632
3 5591 5490 5552
3 5532 5492 5614
3 5615 5633 5516
3 5517 5516 5633
3 5578 5634 5535
3 5579 5378 5635
3 5577 5334 5455
3 5455 5582 5636
3 5558 5637 5519
3 5381 5205 5638
3 5638 5205 5496
3 5640 5639 5454
3 5640 5454 5539
3 5539 5497 5619
3 5584 5561 5641
3 5599 5476 5585
3 5567 5642 5565
3 5521 5643 5499
3 5623 5462 5422
3 5480 5644 5502
3 5568 5645 5464
3 5503 5646 5568
3 5467 5508 5647
3 5629 5648 5586
3 5630 5527 5547
3 5608 5649 5610
3 5609 5487 5650
3 5589 5572 5571
3 5632 5551 5573
3 5331 5651 5312
3 5615 5574 5652
3 5594 5653 5593
3 5635 5378 5577
3 5637 5558 5581
3 5536 5519 5637
3 5538 5559 5620
3 5641 5561 5560
3 5585 5654 5599
3 5643 5521 5601
3 5421 5342 5655
3 5622 5421 5655
3 5540 5499 5656
3 5656 5499 5643
3 5523 5657 5541
3 5657 5523 5479
3 5463 5658 5503
3 5424 5624 5659
3 5603 5660 5465
3 5507 5661 5606
3 5647 5508 5506
3 5647 5662 5467
3 5661 5507 5627
3 5570 5467 5662
3 5629 5526 5628
3 5611 5663 5612
3 5512 5664 5489
3 5487 5665 5650
3 5469 5666 5611
3 5665 5487 5588
3 5571 5572 5550
3 5493 5667 5614
3 5667 5493 5495
3 5653 5594 5595
3 5633 5615 5668
3 5450 5556 5669
3 5535 5670 5595
3 5616 5534 5555
3 5578 5454 5639
3 5577 5455 5636
3 5579 5671 5580
3 5520 5672 5583
3 5620 5673 5538
3 5560 5674 5641
3 5601 5675 5643
3 5655 5342 5563
3 5565 5676 5564
3 5676 5565 5642
3 5656 5677 5540
3 5540 5677 5678
3 5500 5540 5678
3 5522 5500 5678
3 5678 5679 5522
3 5524 5522 5679
3 5479 5680 5657
3 5463 5525 5681
3 5604 5482 5682
3 5682 5482 5424
3 5504 5683 5602
3 5425 5465 5660
3 5605 5684 5505
3 5483 5685 5543
3 5662 5686 5570
3 5628 5570 5686
3 5545 5687 5627
3 5607 5546 5688
3 5688 5546 5630
3 5608 5510 5689
3 5588 5690 5665
3 5666 5469 5488
3 5631 5549 5610
3 5572 5589 5691
3 5590 5515 5613
3 5613 5593 5653
3 5652 5574 5532
3 5554 5692 5555
3 5668 5693 5633
3 5669 5556 5576
3 5670 5535 5634
3 5517 5633 5693
3 5596 5536 5637
3 5580 5694 5581
3 5672 5520 5598
3 5360 5695 5248
3 5474 5248 5695
3 5601 5458 5618
3 5642 5567 5696
3 5656 5643 5675
3 5422 5697 5623
3 5524 5698 5480
3 5681 5525 5602
3 5604 5407 5482
3 5682 5424 5659
3 5660 5603 5699
3 5605 5425 5660
3 5466 5505 5700
3 5625 5466 5700
3 5685 5483 5606
3 5626 5544 5701
3 5661 5627 5687
3 5648 5629 5628
3 5664 5512 5612
3 5587 5489 5664
3 5612 5663 5702
3 5664 5612 5702
3 5690 5588 5587
3 5589 5703 5691
3 5613 5704 5590
3 5704 5613 5653
3 5651 5331 5447
3 5653 5705 5704
3 5614 5706 5532
3 5652 5532 5706
3 5705 5653 5595
3 5668 5615 5652
3 5495 5450 5669
3 5637 5707 5596
3 5640 5708 5639
3 5619 5600 5709
3 5618 5710 5601
3 5709 5600 5599
3 5440 5711 5585
3 5711 5440 5712
3 5697 5422 5566
3 5712 5440 5541
3 5624 5464 5645
3 5646 5503 5658
3 5604 5713 5603
3 5569 5714 5504
3 5443 5715 5569
3 5700 5505 5684
3 5606 5716 5685
3 5606 5661 5717
3 5506 5718 5647
3 5662 5647 5719
3 5719 5720 5662
3 5686 5662 5720
3 5628 5721 5648
3 5687 5545 5607
3 5688 5722 5607
3 5689 5510 5586
3 5547 5723 5630
3 5723 5547 5609
3 5689 5724 5608
3 5663 5611 5666
3 5723 5609 5650
3 5488 5725 5666
3 5725 5488 5513
3 5610 5649 5726
3 5631 5610 5726
3 5691 5727 5572
3 5590 5704 5728
3 5573 5572 5727
3 5573 5729 5632
3 5632 5730 5552
3 5591 5552 5730
3 5495 5731 5667
3 5707 5637 5581
3 5598 5732 5672
3 5496 5538 5673
3 5619 5733 5539
3 5734 5735 5736
3 5735 5737 5736
3 5736 5738 5734
3 5738 5736 5739
3 5739 5736 5737
3 5675 5601 5710
3 5654 5585 5711
3 5741 5740 5656
3 5741 5656 5675
3 5696 5567 5623
3 5677 5656 5740
3 5680 5479 5501
3 5502 5644 5742
3 5501 5502 5742
3 5713 5604 5743
3 5542 5543 5685
3 5718 5506 5626
3 5717 5661 5687
3 5647 5718 5744
3 5719 5647 5744
3 5721 5628 5686
3 5720 5745 5686
3 5721 5686 5745
3 5687 5722 5746
3 5607 5722 5687
3 5688 5630 5723
3 5587 5747 5690
3 5649 5608 5724
3 5649 5748 5726
3 5725 5513 5590
3 5726 5749 5631
3 5631 5749 5703
3 5589 5631 5703
3 5730 5632 5729
3 5592 5491 5651
3 5576 5750 5669
3 5693 5751 5517
3 5557 5517 5751
3 5596 5707 5752
3 5596 5753 5597
3 5581 5694 5754
3 5634 5578 5639
3 5597 5755 5537
3 5560 5583 5672
3 5674 5560 5672
3 5737 5735 5756
3 5733 5619 5709
3 5621 5757 5620
3 5709 5599 5654
3 5566 5622 5758
3 5711 5759 5654
3 5541 5760 5712
3 5501 5761 5680
3 5698 5524 5679
3 5644 5480 5698
3 5761 5501 5742
3 5658 5463 5681
3 5743 5604 5682
3 5683 5504 5762
3 5762 5504 5714
3 5715 5443 5542
3 5714 5569 5715
3 5701 5544 5625
3 5586 5648 5763
3 5586 5764 5689
3 5689 5764 5765
3 5747 5664 5766
3 5587 5664 5747
3 5650 5767 5723
3 5666 5725 5768
3 5749 5769 5703
3 5728 5770 5590
3 5691 5703 5769
3 5729 5573 5727
3 5447 5591 5771
3 5651 5447 5771
3 5312 5651 5491
3 5706 5772 5652
3 5667 5731 5773
3 5668 5652 5772
3 5669 5774 5495
3 5774 5669 5750
3 5598 5557 5751
3 5634 5639 5708
3 5708 5640 5733
3 5539 5733 5640
3 5756 5775 5737
3 5641 5776 5584
3 5739 5737 5775
3 5563 5584 5776
3 5741 5777 5740
3 5697 5566 5758
3 5645 5568 5646
3 5542 5778 5715
3 5699 5603 5713
3 5716 5606 5717
3 5626 5779 5718
3 5744 5780 5719
3 5720 5719 5780
3 5722 5688 5781
3 5781 5688 5723
3 5767 5650 5665
3 5767 5665 5690
3 5748 5649 5724
3 5706 5614 5782
3 5782 5614 5667
3 5595 5783 5705
3 5555 5692 5784
3 5783 5595 5670
3 5693 5668 5785
3 5707 5581 5754
3 5634 5786 5670
3 5786 5634 5708
3 5638 5787 5381
3 5672 5732 5788
3 5641 5674 5789
3 5741 5710 5790
3 5675 5710 5741
3 5740 5777 5791
3 5655 5792 5622
3 5760 5541 5657
3 5677 5793 5678
3 5679 5678 5793
3 5698 5794 5644
3 5715 5795 5714
3 5746 5796 5687
3 5717 5687 5796
3 5648 5721 5797
3 5745 5720 5798
3 5763 5648 5797
3 5766 5664 5702
3 5666 5799 5663
3 5781 5723 5767
3 5590 5800 5725
3 5800 5590 5770
3 5782 5667 5773
3 5782 5801 5706
3 5772 5706 5801
3 5731 5495 5774
3 5751 5693 5785
3 5695 5360 5537
3 5674 5672 5788
3 5673 5802 5496
3 5735 5803 5756
3 5673 5620 5804
3 5804 5620 5757
3 5757 5805 5804
3 5710 5618 5806
3 5776 5641 5789
3 5790 5710 5806
3 5777 5741 5790
3 5757 5621 5564
3 5696 5623 5697
3 5759 5711 5712
3 5791 5807 5740
3 5677 5740 5807
3 5657 5680 5808
3 5680 5761 5809
3 5624 5810 5659
3 5602 5811 5681
3 5682 5812 5743
3 5812 5682 5659
3 5778 5542 5685
3 5717 5813 5716
3 5764 5586 5763
3 5781 5814 5722
3 5767 5690 5747
3 5749 5726 5815
3 5727 5816 5729
3 5728 5704 5705
3 5592 5817 5494
3 5554 5494 5817
3 5818 5819 5783
3 5753 5596 5752
3 5671 5579 5635
3 5694 5580 5671
3 5732 5598 5751
3 5751 5820 5732
3 5582 5821 5636
3 5636 5821 5822
3 5577 5636 5822
3 5821 5582 5823
3 5788 5732 5820
3 5618 5317 5474
3 5734 5738 5824
3 5709 5825 5733
3 5805 5757 5826
3 5776 5792 5563
3 5757 5564 5676
3 5792 5655 5563
3 5654 5759 5827
3 5681 5828 5658
3 5743 5829 5713
3 5762 5811 5683
3 5779 5626 5701
3 5813 5717 5796
3 5718 5779 5830
3 5744 5718 5830
3 5780 5744 5830
3 5796 5746 5831
3 5798 5720 5780
3 5746 5722 5814
3 5765 5832 5689
3 5768 5725 5800
3 5769 5816 5691
3 5727 5691 5816
3 5729 5833 5730
3 5591 5730 5833
3 5705 5834 5728
3 5817 5592 5835
3 5801 5782 5773
3 5692 5554 5817
3 5772 5836 5668
3 5785 5668 5836
3 5692 5837 5784
3 5783 5670 5786
3 5818 5783 5786
3 5750 5576 5617
3 5577 5838 5635
3 5708 5839 5786
3 5823 5582 5457
3 5695 5537 5755
3 5496 5840 5638
3 5804 5841 5673
3 5733 5842 5708
3 5824 5843 5734
3 5735 5734 5843
3 5804 5805 5803
3 5756 5803 5844
3 5806 5845 5790
3 5777 5790 5845
3 5696 5846 5642
3 5709 5654 5827
3 5760 5657 5808
3 5793 5677 5847
3 5742 5848 5761
3 5646 5658 5828
3 5811 5602 5683
3 5713 5829 5849
3 5715 5778 5850
3 5699 5713 5849
3 5714 5851 5762
3 5851 5714 5795
3 5795 5715 5852
3 5852 5715 5850
3 5853 5854 5684
3 5796 5855 5813
3 5745 5856 5721
3 5797 5721 5856
3 5780 5857 5798
3 5831 5746 5814
3 5858 5859 5702
3 5766 5702 5859
3 5858 5702 5663
3 5747 5860 5767
3 5769 5749 5861
3 5771 5591 5833
3 5771 5862 5651
3 5834 5705 5783
3 5592 5651 5862
3 5837 5692 5817
3 5836 5772 5863
3 5863 5864 5836
3 5836 5864 5865
3 5785 5836 5865
3 5750 5866 5774
3 5616 5555 5784
3 5617 5867 5750
3 5867 5617 5616
3 5751 5785 5865
3 5838 5577 5868
3 5787 5638 5869
3 5840 5496 5802
3 5474 5870 5618
3 5803 5735 5871
3 5842 5733 5825
3 5844 5803 5805
3 5738 5872 5824
3 5775 5756 5844
3 5872 5738 5739
3 5739 5873 5872
3 5826 5757 5676
3 5676 5846 5826
3 5697 5874 5696
3 5846 5696 5874
3 5846 5676 5642
3 5825 5709 5827
3 5808 5680 5809
3 5679 5875 5698
3 5848 5742 5794
3 5742 5644 5794
3 5646 5876 5645
3 5684 5605 5877
3 5877 5605 5660
3 5853 5684 5877
3 5700 5684 5854
3 5778 5685 5716
3 5716 5813 5878
3 5779 5879 5830
3 5855 5796 5831
3 5814 5781 5880
3 5781 5881 5880
3 5858 5663 5799
3 5881 5781 5767
3 5881 5767 5860
3 5724 5689 5832
3 5748 5724 5832
3 5815 5726 5748
3 5861 5749 5815
3 5783 5882 5834
3 5835 5592 5862
3 5863 5772 5801
3 5884 5883 5754
3 5820 5751 5865
3 5884 5754 5694
3 5755 5597 5753
3 5868 5577 5822
3 5869 5638 5840
3 5870 5474 5695
3 5804 5803 5871
3 5824 5872 5885
3 5844 5873 5775
3 5775 5873 5739
3 5872 5873 5886
3 5622 5792 5887
3 5873 5888 5886
3 5886 5874 5889
3 5889 5874 5697
3 5874 5886 5888
3 5846 5874 5888
3 5809 5761 5848
3 5810 5624 5645
3 5659 5810 5876
3 5659 5890 5812
3 5681 5811 5891
3 5829 5743 5892
3 5851 5795 5852
3 5850 5893 5852
3 5699 5894 5660
3 5660 5895 5877
3 5895 5660 5894
3 5778 5716 5878
3 5700 5896 5625
3 5830 5897 5780
3 5798 5857 5898
3 5747 5766 5859
3 5799 5666 5899
3 5899 5666 5768
3 5861 5900 5769
3 5770 5728 5901
3 5769 5900 5902
3 5816 5769 5902
3 5729 5816 5903
3 5882 5783 5819
3 5817 5904 5837
3 5784 5837 5905
3 5707 5906 5752
3 5906 5707 5754
3 5671 5635 5838
3 5823 5457 5381
3 5843 5907 5735
3 5908 5909 5871
3 5804 5871 5909
3 5802 5673 5841
3 5618 5870 5910
3 5908 5871 5735
3 5806 5618 5910
3 5845 5911 5777
3 5777 5911 5912
3 5791 5777 5912
3 5885 5872 5886
3 5758 5622 5887
3 5889 5697 5758
3 5712 5760 5913
3 5847 5677 5807
3 5848 5914 5809
3 5794 5698 5875
3 5876 5646 5915
3 5646 5916 5915
3 5916 5646 5828
3 5743 5917 5892
3 5743 5812 5890
3 5778 5918 5850
3 5894 5699 5849
3 5893 5850 5918
3 5879 5779 5919
3 5919 5779 5701
3 5745 5798 5898
3 5856 5745 5898
3 5814 5920 5831
3 5920 5814 5880
3 5859 5921 5747
3 5860 5747 5921
3 5901 5922 5770
3 5903 5816 5902
3 5901 5728 5834
3 5774 5923 5731
3 5784 5924 5616
3 5866 5750 5867
3 5865 5925 5820
3 5884 5694 5671
3 5908 5735 5907
3 5788 5926 5674
3 5841 5804 5909
3 5845 5806 5910
3 5928 5927 5824
3 5928 5824 5885
3 5885 5886 5889
3 5826 5846 5888
3 5793 5929 5679
3 5810 5645 5876
3 5811 5930 5891
3 5917 5743 5890
3 5890 5659 5876
3 5930 5811 5762
3 5930 5762 5851
3 5918 5778 5878
3 5813 5855 5931
3 5831 5932 5855
3 5932 5831 5933
3 5933 5831 5920
3 5763 5934 5764
3 5880 5881 5860
3 5935 5936 5921
3 5764 5937 5765
3 5832 5765 5937
3 5935 5921 5859
3 5860 5921 5936
3 5800 5938 5768
3 5938 5800 5922
3 5922 5800 5770
3 5922 5901 5939
3 5901 5940 5939
3 5731 5923 5941
3 5837 5942 5905
3 5923 5774 5866
3 5867 5616 5924
3 5753 5943 5755
3 5755 5943 5944
3 5823 5381 5787
3 5945 5946 5839
3 5839 5708 5842
3 5908 5947 5909
3 5888 5844 5826
3 5844 5888 5873
3 5885 5889 5758
3 5807 5791 5948
3 5847 5949 5793
3 5875 5679 5929
3 5794 5950 5848
3 5915 5951 5876
3 5701 5625 5896
3 5813 5952 5878
3 5931 5855 5932
3 5880 5953 5920
3 5936 5953 5860
3 5880 5860 5953
3 5768 5954 5899
3 5833 5729 5903
3 5862 5771 5955
3 5773 5956 5801
3 5956 5773 5731
3 5956 5731 5941
3 5671 5957 5884
3 5786 5839 5946
3 5958 5959 5960
3 5961 5962 5925
3 5820 5925 5962
3 5788 5820 5962
3 5945 5839 5842
3 5802 5841 5909
3 5825 5963 5842
3 5789 5674 5926
3 5844 5805 5826
3 5963 5825 5827
3 5789 5964 5776
3 5792 5776 5964
3 5911 5965 5912
3 5929 5966 5875
3 5794 5875 5966
3 5848 5950 5967
3 5828 5681 5891
3 5851 5968 5930
3 5968 5851 5969
3 5853 5877 5895
3 5893 5918 5878
3 5893 5878 5952
3 5952 5813 5931
3 5830 5879 5970
3 5933 5971 5932
3 5897 5830 5970
3 5920 5972 5933
3 5780 5897 5973
3 5856 5934 5797
3 5857 5780 5973
3 5763 5797 5934
3 5972 5920 5953
3 5973 5974 5857
3 5857 5974 5975
3 5975 5976 5857
3 5953 5977 5972
3 5977 5953 5936
3 5764 5934 5978
3 5937 5764 5978
3 5859 5979 5935
3 5936 5935 5979
3 5832 5980 5748
3 5748 5980 5981
3 5901 5834 5882
3 5819 5982 5882
3 5942 5837 5904
3 5863 5801 5956
3 5752 5983 5753
3 5786 5984 5818
3 5984 5786 5946
3 5945 5958 5946
3 5755 5985 5695
3 5907 5843 5986
3 5926 5788 5962
3 5843 5824 5987
3 5987 5824 5927
3 5912 5988 5791
3 5914 5848 5967
3 5950 5794 5989
3 5916 5828 5891
3 5915 5916 5990
3 5969 5851 5852
3 5932 5991 5931
3 5971 5933 5972
3 5898 5992 5856
3 5898 5857 5976
3 5977 5936 5979
3 5979 5859 5858
3 5799 5993 5858
3 5993 5799 5899
3 5954 5768 5938
3 5815 5748 5981
3 5815 5994 5861
3 5900 5861 5994
3 5902 5995 5903
3 5866 5996 5923
3 5864 5961 5865
3 5925 5865 5961
3 5959 5958 5945
3 5870 5695 5985
3 5947 5908 5907
3 5986 5843 5987
3 5842 5997 5945
3 5997 5842 5963
3 5911 5845 5998
3 5827 5999 5963
3 5885 6000 5928
3 5887 6001 5758
3 5885 5758 6001
3 6000 5885 6001
3 5988 5912 5965
3 5759 6002 5827
3 6002 5759 5712
3 5809 6003 5808
3 5929 5793 5949
3 5989 5794 5966
3 5829 6004 5849
3 5969 6005 5968
3 5892 6006 5829
3 5894 6007 5895
3 5896 5700 5854
3 5919 5701 5896
3 5991 5932 5971
3 5897 6008 5973
3 5976 5975 6009
3 6010 6011 5993
3 5858 5993 6011
3 5978 6012 5937
3 5899 6013 5993
3 5832 5937 6012
3 6013 5899 5954
3 5994 5815 5981
3 5994 6014 5900
3 5902 5900 6014
3 5903 5995 6015
3 5833 5903 6015
3 5955 5771 5833
3 5835 6016 5817
3 5941 6017 5956
3 5941 5923 5996
3 5863 5956 6017
3 5996 5866 6018
3 5924 5784 5905
3 5818 6019 5819
3 5957 5671 5838
3 5822 6020 5868
3 5821 6021 5822
3 5959 6022 5960
3 5985 5755 5944
3 6023 6024 5959
3 5985 6025 5870
3 5962 6026 5926
3 5909 6027 5802
3 6023 5959 5945
3 6023 5945 5997
3 5998 5845 5910
3 5964 5789 5926
3 5792 6028 5887
3 5948 5791 5988
3 6002 5712 5913
3 5847 5807 5948
3 5949 6029 5929
3 5951 5915 5990
3 6004 5829 6006
3 5931 6030 5952
3 6030 5931 5991
3 5896 6031 5919
3 5919 6031 6032
3 5919 6033 5879
3 5972 6034 5971
3 5992 5898 5976
3 5934 5856 5992
3 6034 5972 5977
3 6010 5993 6013
3 5938 6035 5954
3 5980 6036 5981
3 5922 6037 5938
3 5955 5833 6015
3 5882 6038 5901
3 5955 6039 5862
3 5835 5862 6039
3 6038 5882 5982
3 6016 5835 6039
3 6017 5941 6040
3 6040 5941 5996
3 6017 6041 5863
3 5982 5819 6019
3 5864 5863 6041
3 5866 6042 6018
3 5924 5905 5942
3 5961 5864 6041
3 6042 5866 5867
3 6042 5867 5924
3 5983 5752 5906
3 6019 5818 5984
3 5960 6043 5958
3 5868 6044 5838
3 5984 5946 5958
3 6022 5959 6024
3 6027 5909 5947
3 5802 6045 5840
3 6045 5802 6027
3 5997 6046 6023
3 5965 5911 5998
3 5999 5827 6002
3 5966 5929 6029
3 6003 5809 5914
3 5876 6047 5890
3 5894 5849 6004
3 5895 6007 6048
3 6033 5919 6032
3 5970 6049 5897
3 6009 6050 5976
3 5979 5858 6011
3 5954 6051 6013
3 6051 5954 6035
3 5980 5832 6012
3 6012 6052 5980
3 5904 5817 6016
3 5906 5754 5883
3 5753 5983 6053
3 6055 6054 5960
3 6055 5960 6022
3 5884 5957 6056
3 6057 6058 5838
3 5868 6020 6059
3 6044 5868 6059
3 5986 6060 5907
3 5947 5907 6060
3 5987 6061 5986
3 6023 6046 6062
3 5997 5963 5999
3 6028 5792 5964
3 6001 6063 6000
3 5913 5760 5808
3 5914 6064 6003
3 6007 5894 6004
3 5969 5852 5893
3 5853 5895 6048
3 5854 6065 5896
3 5952 6030 6066
3 6032 6067 6033
3 5879 6033 6068
3 6034 5977 5979
3 6034 5979 6011
3 6035 6069 6051
3 6036 5980 6052
3 5994 5981 6036
3 6037 5922 6070
3 6070 5922 5939
3 6014 6071 5902
3 5995 5902 6071
3 5982 6072 6038
3 5957 5838 6058
3 5822 6021 6073
3 6057 5838 6044
3 5787 6074 5823
3 5869 5840 6045
3 5926 6026 6075
3 5964 5926 6075
3 6028 5964 6075
3 5928 6000 6063
3 5887 6028 6076
3 6076 6077 5887
3 6001 5887 6077
3 6063 6001 6077
3 6002 6078 5999
3 5948 6079 5847
3 5808 6080 5913
3 5950 6081 5967
3 5892 5917 6082
3 5917 6083 6082
3 5890 6084 5917
3 5893 5952 6066
3 6065 5854 5853
3 6067 6032 6085
3 5971 6086 5991
3 6086 5971 6034
3 5879 6087 5970
3 6049 5970 6087
3 6011 6088 6034
3 6008 5897 6089
3 6088 6011 6090
3 6090 6011 6010
3 6090 6010 6013
3 6013 6091 6090
3 5975 6092 6009
3 6052 6012 5978
3 6091 6013 6051
3 6035 5938 6037
3 6039 5955 6093
3 6094 6095 6040
3 6017 6040 6095
3 6072 5982 6019
3 5961 6041 6017
3 5883 6096 5906
3 6022 6097 6055
3 5943 5753 6053
3 5823 6074 6021
3 5821 5823 6021
3 6020 5822 6073
3 5984 5958 6043
3 6025 5985 5944
3 6098 6099 5947
3 6046 6100 6062
3 6075 6101 6028
3 5913 6102 6002
3 5988 6103 5948
3 5949 5847 6079
3 6080 5808 6003
3 6081 5950 5989
3 5891 5930 6104
3 5891 6105 5916
3 5990 5916 6105
3 6047 5876 5951
3 5990 6106 5951
3 6083 5917 6084
3 5969 5893 6066
3 6031 5896 6107
3 5991 6086 6108
3 6086 6109 6108
3 6068 6033 6067
3 6087 5879 6068
3 5978 5934 5992
3 6090 6091 6110
3 5974 5973 6008
3 6036 6111 5994
3 6070 6112 6037
3 5994 6111 6113
3 6014 5994 6113
3 6071 6014 6114
3 5940 5901 6115
3 5904 6116 5942
3 6094 6040 5996
3 6054 6097 6117
3 6055 6097 6054
3 5906 6118 5983
3 6096 5883 5884
3 6043 5960 6054
3 6024 6119 6022
3 5961 6120 5962
3 5962 6120 6121
3 6024 6023 6062
3 6061 5987 6122
3 6026 5962 6121
3 6122 5987 5927
3 5870 6123 5910
3 6027 5947 6099
3 5928 6124 5927
3 6100 6046 6125
3 6026 6126 6075
3 6124 5928 6063
3 6125 6046 5997
3 6076 6028 6101
3 6078 6002 6102
3 6064 5914 5967
3 6105 5891 6104
3 6104 5930 5968
3 6047 5951 6106
3 6104 5968 6005
3 6084 5890 6047
3 6006 6127 6004
3 6127 6006 5892
3 6048 6128 5853
3 6107 5896 6065
3 6030 5991 6108
3 6086 6034 6088
3 6089 5897 6049
3 5992 5976 6050
3 5992 6129 5978
3 6090 6130 6088
3 6052 5978 6129
3 6130 6090 6110
3 6008 6131 5974
3 5974 6131 6132
3 6092 5975 6132
3 6132 5975 5974
3 6009 6092 6133
3 6131 6008 6134
3 6051 6135 6091
3 6131 6136 6132
3 6052 6137 6036
3 6069 6035 6138
3 6111 6036 6137
3 6071 6139 5995
3 6015 5995 6139
3 6115 5901 6038
3 6015 6140 5955
3 6038 6072 6141
3 6117 6142 6054
3 6095 6143 6017
3 5942 6144 5924
3 5906 6096 6145
3 5961 6017 6143
3 6019 6146 6072
3 6120 5961 6143
3 6146 6019 6043
3 6096 5884 6056
3 6043 6019 5984
3 6074 5787 5869
3 6123 5870 6025
3 6121 6147 6026
3 6122 5927 6124
3 5998 6148 5965
3 5965 6149 5988
3 6064 5967 6081
3 5966 6150 5989
3 6081 5989 6150
3 6004 6127 6151
3 6127 5892 6082
3 6004 6152 6007
3 6109 6086 6153
3 6050 6009 6133
3 6133 6129 6050
3 5992 6050 6129
3 6135 6051 6069
3 6132 6136 6154
3 6137 6052 6155
3 6138 6035 6037
3 6139 6071 6114
3 6038 6156 6115
3 5904 6016 6039
3 6141 6072 6146
3 6118 5906 6145
3 6097 6022 6157
3 6073 6158 6020
3 6120 6159 6121
3 6059 6020 6158
3 6062 6160 6024
3 5869 6161 6074
3 6161 5869 6045
3 5998 5910 6123
3 6149 5965 6148
3 5913 6080 6162
3 6162 6080 6003
3 6150 5966 6029
3 6128 6048 6007
3 6065 5853 6128
3 6030 6163 6066
3 6163 6030 6108
3 6031 6164 6032
3 6085 6032 6164
3 6153 6165 6109
3 6088 6166 6086
3 6166 6088 6130
3 6130 6167 6166
3 6089 6168 6008
3 6167 6130 6110
3 6134 6008 6168
3 6091 6169 6110
3 6169 6091 6135
3 6134 6170 6131
3 6136 6131 6170
3 6092 6132 6154
3 5939 5940 6171
3 6140 6015 6139
3 6156 6038 6141
3 6039 6172 5904
3 6116 5904 6172
3 6097 6173 6117
3 6094 5996 6018
3 6042 5924 6144
3 6146 6043 6054
3 6157 6022 6119
3 5957 6174 6056
3 6174 5957 6058
3 6119 6024 6160
3 6159 6120 6143
3 6021 6175 6073
3 5986 6061 6176
3 6060 5986 6176
3 6060 6177 5947
3 6160 6062 6178
3 6098 5947 6177
3 6057 6044 6059
3 6126 6026 6147
3 6178 6062 6100
3 6101 6075 6126
3 6125 5997 5999
3 6125 5999 6078
3 6102 5913 6162
3 6079 5948 6179
3 6105 6180 5990
3 6127 6181 6151
3 6181 6127 6182
3 6182 6127 6082
3 6182 6082 6083
3 6128 6007 6152
3 6152 6004 6151
3 6128 6183 6065
3 6108 6109 6165
3 6164 6031 6184
3 6165 6153 6185
3 6153 6086 6166
3 6135 6186 6169
3 6170 6187 6136
3 6154 6188 6092
3 6136 6189 6154
3 6188 6154 6189
3 6070 5939 6171
3 6171 5940 6115
3 6093 5955 6140
3 6093 6190 6039
3 6173 6097 6191
3 6097 6192 6191
3 6018 6193 6094
3 6142 6117 6173
3 6192 6097 6157
3 6144 5942 6116
3 6157 6194 6192
3 6146 6054 6142
3 6194 6157 6119
3 6143 6095 6195
3 6053 5983 6118
3 6053 6196 5943
3 6176 6061 6122
3 6177 6197 6098
3 6025 6198 6123
3 5988 6149 6199
3 6003 6064 6200
3 6180 6105 6201
3 6201 6105 6104
3 6106 5990 6180
3 6180 6202 6106
3 6151 6203 6152
3 6084 6204 6083
3 6065 6183 6205
3 6107 6065 6205
3 6066 6206 5969
3 6107 6207 6031
3 6206 6066 6163
3 6184 6031 6207
3 6163 6108 6165
3 6166 6208 6153
3 6208 6166 6167
3 6049 6209 6089
3 6110 6210 6167
3 6168 6089 6209
3 6129 6133 6211
3 6212 6213 6138
3 6214 6215 6136
3 6212 6138 6037
3 6189 6136 6215
3 6189 6216 6188
3 6112 6070 6217
3 6111 6218 6113
3 6114 6014 6113
3 6146 6219 6141
3 6219 6146 6142
3 6193 6018 6042
3 6195 6220 6143
3 6056 6221 6096
3 6159 6143 6220
3 6160 6222 6119
3 6222 6160 6223
3 6057 6224 6058
3 6158 6225 6059
3 6057 6059 6225
3 6122 6226 6176
3 6099 6227 6027
3 6123 6198 6228
3 6045 6027 6227
3 6228 6229 6123
3 5998 6123 6229
3 6124 6230 6122
3 6148 5998 6229
3 6149 6231 6199
3 6103 5988 6199
3 6179 5948 6103
3 6162 6232 6102
3 6162 6200 6233
3 6232 6162 6233
3 6162 6003 6200
3 6079 6234 5949
3 6064 6235 6200
3 6236 6237 6029
3 6047 6238 6084
3 6106 6239 6047
3 6239 6106 6202
3 6183 6128 6152
3 6104 6240 6201
3 6005 6241 6104
3 6207 6107 6205
3 6163 6242 6206
3 6242 6163 6165
3 6185 6243 6165
3 6153 6208 6244
3 6185 6153 6244
3 6209 6049 6087
3 6210 6110 6169
3 6168 6245 6134
3 6133 6246 6211
3 6211 6155 6129
3 6052 6129 6155
3 6186 6135 6069
3 6246 6133 6092
3 6069 6138 6213
3 6214 6136 6187
3 6212 6037 6112
3 6217 6247 6112
3 6217 6070 6171
3 6113 6218 6248
3 6094 6193 6249
3 6095 6094 6249
3 6195 6095 6249
3 6220 6195 6250
3 6194 6119 6222
3 6174 6058 6224
3 6251 6252 6174
3 6056 6174 6252
3 6220 6253 6159
3 6176 6254 6060
3 5944 6255 6025
3 6223 6160 6178
3 6225 6256 6057
3 6147 6121 6159
3 6258 6257 6098
3 6099 6098 6257
3 6063 6259 6124
3 6102 6232 6260
3 6029 5949 6234
3 6236 6029 6234
3 6150 6029 6237
3 6235 6064 6081
3 6238 6047 6239
3 6183 6152 6203
3 6240 6104 6241
3 6241 6005 6261
3 6005 5969 6206
3 6085 6262 6067
3 6068 6262 6087
3 6186 6069 6213
3 6246 6092 6188
3 6111 6155 6263
3 6155 6111 6137
3 6218 6111 6263
3 6171 6264 6217
3 6218 6265 6248
3 6114 6113 6248
3 6139 6266 6140
3 6191 6192 6267
3 6042 6268 6193
3 6144 6269 6042
3 6250 6270 6220
3 6145 6271 6118
3 6223 6272 6222
3 6177 6060 6254
3 6073 6175 6273
3 6255 5944 5943
3 6258 6098 6197
3 6077 6076 6259
3 6063 6077 6259
3 6231 6149 6148
3 6078 6102 6260
3 6233 6274 6232
3 6200 6275 6233
3 6081 6276 6235
3 6204 6084 6238
3 6183 6277 6205
3 6242 6165 6243
3 6068 6067 6262
3 6087 6262 6278
3 6244 6279 6185
3 6208 6167 6210
3 6245 6168 6280
3 6280 6168 6209
3 6134 6245 6281
3 6211 6246 6282
3 6213 6283 6186
3 6283 6213 6284
3 6170 6281 6285
3 6134 6281 6170
3 6187 6170 6285
3 6217 6264 6286
3 6215 6287 6189
3 6189 6287 6288
3 6263 6289 6218
3 6265 6218 6289
3 6190 6093 6266
3 6266 6093 6140
3 6192 6290 6267
3 6172 6291 6116
3 6290 6192 6194
3 6250 6195 6249
3 6268 6042 6269
3 6096 6221 6292
3 6224 6256 6293
3 6221 6056 6252
3 6255 5943 6196
3 6256 6224 6057
3 6254 6294 6177
3 6158 6073 6273
3 6159 6295 6147
3 6147 6295 6296
3 6126 6147 6296
3 6229 6297 6148
3 6100 6298 6178
3 6126 6299 6101
3 6101 6300 6076
3 6259 6076 6300
3 6125 6078 6260
3 6275 6200 6235
3 6277 6183 6203
3 6184 6301 6164
3 6164 6301 6302
3 6085 6164 6302
3 6262 6085 6302
3 6302 6303 6262
3 6305 6304 6185
3 6278 6262 6303
3 6305 6185 6279
3 6209 6087 6278
3 6155 6211 6282
3 6284 6213 6212
3 6263 6155 6282
3 6212 6112 6247
3 6284 6212 6247
3 6188 6216 6306
3 6187 6307 6214
3 6216 6189 6288
3 6287 6308 6288
3 6289 6309 6265
3 6264 6171 6115
3 6248 6265 6310
3 6114 6311 6139
3 6115 6156 6312
3 6156 6313 6312
3 6313 6156 6141
3 6141 6219 6314
3 6267 6315 6191
3 6193 6316 6249
3 6194 6317 6290
3 6249 6318 6250
3 6251 6174 6224
3 6273 6319 6158
3 6225 6158 6319
3 6295 6159 6253
3 6045 6320 6161
3 6226 6122 6230
3 6227 6099 6257
3 6297 6229 6228
3 6298 6100 6321
3 6321 6100 6125
3 6199 6322 6103
3 6321 6125 6260
3 6274 6233 6323
3 6235 6276 6324
3 6202 6180 6325
3 6201 6326 6180
3 6326 6201 6240
3 6261 6005 6206
3 6327 6328 6329
3 6327 6330 6328
3 6328 6330 6331
3 6243 6185 6304
3 6208 6332 6244
3 6210 6333 6208
3 6209 6334 6280
3 6247 6335 6284
3 6247 6286 6336
3 6286 6247 6217
3 6246 6188 6306
3 6289 6263 6282
3 6285 6337 6187
3 6264 6338 6286
3 6215 6214 6307
3 6265 6309 6339
3 6264 6115 6312
3 6311 6114 6248
3 6313 6141 6314
3 6340 6341 6173
3 6340 6173 6191
3 6314 6219 6142
3 6142 6173 6341
3 6318 6249 6316
3 6316 6193 6268
3 6251 6224 6293
3 6096 6342 6145
3 6145 6342 6343
3 6271 6145 6343
3 6342 6096 6292
3 6253 6220 6270
3 6319 6273 6344
3 6254 6176 6345
3 6175 6021 6074
3 6256 6225 6319
3 6178 6346 6223
3 6295 6347 6296
3 6258 6348 6257
3 6257 6349 6227
3 6230 6350 6226
3 6257 6348 6351
3 6346 6178 6298
3 6299 6126 6296
3 6230 6259 6352
3 6259 6230 6124
3 6353 6354 6348
3 6231 6148 6297
3 6179 6103 6322
3 6179 6355 6079
3 6234 6079 6355
3 6234 6356 6236
3 6276 6357 6324
3 6275 6235 6324
3 6237 6276 6150
3 6081 6150 6276
3 6325 6180 6326
3 6182 6358 6181
3 6083 6359 6182
3 6241 6360 6240
3 6207 6361 6184
3 6329 6362 6327
3 6304 6363 6243
3 6305 6364 6304
3 6279 6244 6332
3 6334 6209 6278
3 6169 6365 6210
3 6365 6169 6186
3 6245 6366 6281
3 6281 6367 6285
3 6335 6247 6336
3 6306 6368 6246
3 6282 6246 6368
3 6289 6282 6368
3 6309 6289 6368
3 6307 6187 6337
3 6306 6216 6288
3 6310 6265 6339
3 6311 6248 6310
3 6266 6139 6311
3 6340 6191 6315
3 6314 6142 6341
3 6222 6369 6194
3 6292 6221 6252
3 6319 6370 6256
3 6372 6371 6197
3 6258 6197 6371
3 6161 6320 6373
3 6223 6346 6374
3 6350 6230 6352
3 6352 6259 6300
3 6300 6101 6299
3 6353 6375 6354
3 6199 6231 6376
3 6232 6377 6260
3 6323 6233 6275
3 6324 6378 6275
3 6276 6237 6379
3 6203 6151 6380
3 6277 6203 6380
3 6358 6182 6381
3 6381 6182 6359
3 6359 6083 6204
3 6205 6277 6382
3 6240 6383 6326
3 6383 6240 6384
3 6361 6207 6385
3 6327 6362 6386
3 6242 6243 6363
3 6387 6388 6389
3 6301 6388 6390
3 6388 6301 6184
3 6328 6387 6329
3 6390 6388 6387
3 6331 6391 6328
3 6363 6304 6392
3 6303 6302 6393
3 6367 6281 6366
3 6283 6284 6335
3 6395 6394 6286
3 6336 6286 6394
3 6286 6338 6396
3 6306 6288 6308
3 6338 6312 6397
3 6307 6398 6215
3 6287 6215 6398
3 6398 6399 6287
3 6312 6338 6264
3 6339 6400 6310
3 6312 6313 6401
3 6401 6314 6402
3 6314 6401 6313
3 6402 6314 6341
3 6317 6194 6369
3 6342 6403 6343
3 6198 6025 6255
3 6074 6161 6373
3 6372 6197 6177
3 6198 6404 6228
3 6227 6405 6045
3 6405 6227 6349
3 6320 6045 6405
3 6296 6347 6406
3 6349 6257 6351
3 6228 6404 6407
3 6299 6296 6406
3 6351 6348 6354
3 6354 6408 6351
3 6322 6199 6376
3 6322 6409 6179
3 6355 6179 6409
3 6237 6236 6356
3 6323 6275 6378
3 6380 6151 6181
3 6202 6410 6239
3 6204 6238 6239
3 6325 6326 6383
3 6383 6411 6325
3 6384 6240 6360
3 6261 6412 6241
3 6362 6329 6413
3 6388 6184 6361
3 6389 6388 6361
3 6386 6414 6327
3 6330 6327 6414
3 6387 6328 6415
3 6302 6301 6390
3 6332 6208 6333
3 6278 6416 6334
3 6333 6210 6365
3 6186 6417 6365
3 6394 6418 6336
3 6395 6286 6396
3 6338 6419 6396
3 6368 6306 6420
3 6337 6421 6307
3 6419 6338 6397
3 6420 6306 6308
3 6309 6368 6420
3 6397 6312 6401
3 6420 6422 6309
3 6339 6309 6422
3 6402 6341 6340
3 6172 6039 6190
3 6268 6423 6316
3 6144 6116 6291
3 6424 6425 6251
3 6118 6426 6053
3 6196 6053 6427
3 6369 6222 6272
3 6270 6428 6253
3 6295 6253 6428
3 6177 6294 6429
3 6175 6074 6373
3 6175 6430 6273
3 6349 6431 6405
3 6404 6432 6407
3 6297 6228 6407
3 6348 6433 6353
3 6321 6434 6298
3 6375 6353 6435
3 6436 6437 6408
3 6354 6375 6438
3 6408 6354 6439
3 6436 6408 6439
3 6355 6440 6234
3 6323 6441 6274
3 6357 6276 6379
3 6324 6357 6442
3 6380 6181 6358
3 6410 6202 6325
3 6239 6443 6204
3 6261 6206 6242
3 6360 6241 6412
3 6389 6444 6387
3 6363 6445 6242
3 6329 6387 6444
3 6390 6387 6415
3 6414 6446 6330
3 6332 6447 6279
3 6305 6279 6447
3 6416 6278 6303
3 6447 6332 6448
3 6448 6332 6333
3 6448 6333 6365
3 6448 6365 6417
3 6417 6186 6283
3 6366 6245 6280
3 6335 6449 6283
3 6336 6450 6335
3 6285 6367 6451
3 6337 6451 6452
3 6285 6451 6337
3 6421 6337 6452
3 6307 6421 6453
3 6453 6454 6307
3 6398 6307 6454
3 6397 6401 6402
3 6310 6455 6311
3 6311 6456 6266
3 6402 6340 6315
3 6266 6457 6190
3 6267 6290 6458
3 6290 6459 6458
3 6459 6290 6317
3 6269 6144 6291
3 6423 6268 6460
3 6369 6461 6317
3 6460 6268 6269
3 6426 6118 6271
3 6293 6256 6370
3 6251 6462 6252
3 6292 6252 6462
3 6372 6177 6429
3 6320 6463 6373
3 6373 6463 6430
3 6405 6464 6320
3 6433 6348 6258
3 6431 6349 6351
3 6435 6353 6433
3 6297 6465 6231
3 6443 6239 6410
3 6325 6466 6410
3 6325 6411 6467
3 6385 6207 6205
3 6329 6468 6413
3 6411 6383 6384
3 6412 6261 6469
3 6261 6445 6469
3 6242 6445 6261
3 6386 6362 6413
3 6444 6389 6468
3 6329 6444 6468
3 6445 6363 6470
3 6470 6363 6392
3 6415 6328 6391
3 6391 6331 6471
3 6390 6415 6391
3 6303 6472 6416
3 6334 6416 6473
3 6280 6334 6473
3 6417 6283 6449
3 6366 6474 6367
3 6451 6475 6452
3 6421 6476 6453
3 6453 6476 6477
3 6397 6478 6419
3 6308 6287 6479
3 6479 6287 6399
3 6399 6480 6479
3 6480 6399 6398
3 6400 6339 6422
3 6402 6481 6397
3 6310 6400 6482
3 6456 6311 6455
3 6457 6266 6456
3 6172 6190 6457
3 6270 6250 6483
3 6271 6484 6426
3 6427 6053 6426
3 6461 6369 6485
3 6370 6486 6293
3 6427 6487 6196
3 6255 6196 6487
3 6428 6488 6295
3 6370 6319 6344
3 6295 6488 6489
3 6176 6490 6345
3 6175 6373 6430
3 6272 6223 6374
3 6347 6295 6489
3 6433 6258 6371
3 6464 6405 6431
3 6298 6491 6346
3 6437 6492 6408
3 6439 6354 6438
3 6377 6232 6274
3 6358 6493 6380
3 6204 6494 6359
3 6494 6204 6443
3 6466 6325 6467
3 6385 6205 6382
3 6413 6495 6386
3 6495 6413 6496
3 6389 6361 6385
3 6414 6386 6497
3 6498 6499 6497
3 6414 6497 6499
3 6446 6414 6499
3 6331 6446 6500
3 6330 6446 6331
3 6364 6305 6447
3 6448 6501 6447
3 6501 6448 6417
3 6473 6416 6472
3 6449 6450 6502
3 6450 6449 6335
3 6450 6418 6503
3 6367 6474 6504
3 6450 6336 6418
3 6476 6421 6452
3 6308 6505 6420
3 6505 6308 6506
3 6454 6453 6477
3 6422 6420 6505
3 6397 6481 6507
3 6455 6310 6482
3 6481 6402 6315
3 6509 6508 6316
3 6315 6267 6458
3 6316 6510 6318
3 6318 6510 6483
3 6483 6511 6270
3 6403 6342 6292
3 6485 6512 6461
3 6487 6427 6513
3 6485 6369 6272
3 6272 6514 6485
3 6485 6514 6515
3 6255 6516 6198
3 6490 6176 6226
3 6490 6226 6350
3 6300 6299 6406
3 6431 6351 6408
3 6431 6408 6492
3 6407 6517 6297
3 6231 6518 6376
3 6440 6355 6409
3 6377 6274 6441
3 6441 6323 6519
3 6519 6520 6441
3 6442 6521 6324
3 6378 6324 6521
3 6410 6522 6443
3 6522 6410 6466
3 6380 6523 6277
3 6359 6494 6524
3 6359 6525 6381
3 6496 6413 6468
3 6385 6526 6389
3 6469 6445 6470
3 6412 6527 6360
3 6529 6528 6498
3 6384 6530 6411
3 6530 6384 6360
3 6531 6532 6528
3 6498 6528 6532
3 6499 6498 6532
3 6532 6533 6499
3 6499 6533 6534
3 6500 6446 6499
3 6304 6364 6535
3 6302 6536 6393
3 6472 6303 6393
3 6417 6449 6502
3 6473 6537 6280
3 6280 6537 6474
3 6366 6280 6474
3 6451 6367 6504
3 6396 6538 6395
3 6538 6396 6419
3 6477 6539 6454
3 6539 6477 6540
3 6479 6480 6541
3 6505 6542 6422
3 6480 6398 6454
3 6478 6397 6507
3 6544 6543 6540
3 6400 6422 6542
3 6544 6545 6543
3 6547 6546 6543
3 6315 6548 6481
3 6547 6543 6545
3 6545 6549 6547
3 6547 6549 6508
3 6549 6510 6508
3 6316 6508 6510
3 6317 6550 6459
3 6424 6551 6425
3 6460 6552 6423
3 6550 6317 6461
3 6483 6250 6318
3 6293 6486 6424
3 6293 6424 6251
3 6462 6251 6425
3 6553 6554 6344
3 6344 6555 6370
3 6512 6485 6556
3 6553 6344 6273
3 6558 6557 6292
3 6558 6292 6462
3 6516 6255 6487
3 6294 6559 6429
3 6350 6560 6490
3 6514 6272 6374
3 6372 6561 6371
3 6432 6404 6562
3 6433 6371 6561
3 6463 6320 6464
3 6464 6431 6492
3 6406 6563 6300
3 6352 6300 6563
3 6492 6437 6564
3 6491 6298 6434
3 6434 6565 6491
3 6434 6321 6260
3 6494 6443 6522
3 6523 6380 6493
3 6466 6566 6522
3 6467 6567 6466
3 6386 6495 6568
3 6496 6569 6495
3 6468 6389 6526
3 6527 6412 6469
3 6497 6386 6568
3 6498 6497 6568
3 6529 6498 6568
3 6411 6570 6467
3 6500 6499 6534
3 6533 6532 6571
3 6391 6536 6390
3 6302 6390 6536
3 6364 6447 6501
3 6393 6572 6472
3 6573 6574 6575
3 6473 6472 6572
3 6537 6576 6474
3 6418 6577 6503
3 6395 6578 6394
3 6395 6538 6579
3 6504 6580 6451
3 6419 6581 6538
3 6452 6582 6476
3 6476 6582 6583
3 6476 6584 6477
3 6540 6477 6584
3 6506 6308 6479
3 6540 6585 6539
3 6506 6586 6505
3 6507 6587 6478
3 6454 6588 6480
3 6542 6505 6586
3 6584 6589 6540
3 6585 6540 6543
3 6540 6589 6590
3 6544 6540 6590
3 6585 6543 6546
3 6590 6591 6544
3 6507 6481 6548
3 6482 6592 6455
3 6458 6459 6548
3 6458 6548 6315
3 6269 6593 6460
3 6593 6269 6291
3 6551 6424 6594
3 6425 6551 6595
3 6551 6596 6595
3 6459 6550 6597
3 6550 6461 6512
3 6425 6598 6462
3 6428 6270 6511
3 6555 6344 6554
3 6486 6370 6555
3 6427 6599 6513
3 6294 6254 6600
3 6516 6487 6513
3 6556 6485 6515
3 6553 6273 6430
3 6429 6601 6372
3 6463 6602 6430
3 6404 6198 6516
3 6560 6350 6352
3 6562 6404 6516
3 6374 6603 6514
3 6514 6603 6604
3 6464 6605 6463
3 6603 6374 6346
3 6603 6346 6491
3 6518 6231 6465
3 6565 6434 6260
3 6565 6260 6377
3 6493 6358 6525
3 6525 6358 6381
3 6522 6566 6606
3 6566 6466 6567
3 6526 6607 6468
3 6382 6608 6385
3 6277 6609 6382
3 6468 6610 6496
3 6610 6468 6607
3 6470 6611 6469
3 6527 6469 6611
3 6528 6612 6531
3 6360 6527 6613
3 6567 6467 6570
3 6530 6360 6613
3 6570 6411 6530
3 6614 6615 6616
3 6614 6531 6615
3 6532 6531 6614
3 6617 6618 6619
3 6616 6620 6614
3 6532 6614 6620
3 6571 6532 6620
3 6618 6621 6619
3 6620 6616 6622
3 6623 6624 6625
3 6623 6626 6624
3 6471 6627 6391
3 6536 6391 6627
3 6621 6618 6573
3 6621 6573 6575
3 6625 6628 6623
3 6572 6393 6536
3 6623 6628 6629
3 6575 6630 6621
3 6630 6575 6631
3 6417 6632 6501
3 6537 6473 6572
3 6632 6417 6502
3 6475 6451 6580
3 6581 6419 6478
3 6581 6478 6587
3 6586 6506 6479
3 6588 6454 6539
3 6542 6633 6400
3 6545 6544 6591
3 6455 6592 6634
3 6591 6635 6545
3 6549 6545 6635
3 6509 6316 6423
3 6597 6636 6459
3 6636 6597 6637
3 6593 6291 6172
3 6483 6510 6549
3 6594 6424 6486
3 6555 6638 6486
3 6594 6486 6638
3 6484 6271 6343
3 6403 6292 6557
3 6345 6639 6254
3 6429 6559 6640
3 6601 6429 6640
3 6602 6463 6641
3 6641 6463 6605
3 6561 6372 6601
3 6642 6643 6603
3 6604 6603 6643
3 6433 6644 6435
3 6465 6297 6517
3 6437 6645 6564
3 6645 6437 6436
3 6356 6234 6440
3 6377 6441 6520
3 6356 6646 6237
3 6519 6323 6378
3 6357 6647 6442
3 6493 6648 6523
3 6525 6649 6493
3 6524 6650 6359
3 6494 6522 6606
3 6531 6612 6651
3 6612 6528 6652
3 6529 6568 6495
3 6615 6531 6651
3 6653 6654 6392
3 6530 6655 6570
3 6656 6657 6619
3 6658 6659 6619
3 6615 6660 6616
3 6617 6619 6657
3 6653 6392 6304
3 6616 6660 6626
3 6658 6619 6621
3 6661 6662 6624
3 6624 6626 6663
3 6626 6664 6616
3 6658 6621 6630
3 6625 6624 6662
3 6664 6626 6623
3 6622 6616 6664
3 6331 6665 6471
3 6664 6666 6622
3 6536 6667 6572
3 6667 6536 6627
3 6629 6668 6623
3 6573 6669 6574
3 6537 6572 6667
3 6502 6450 6503
3 6418 6394 6670
3 6504 6474 6576
3 6576 6671 6504
3 6583 6672 6476
3 6584 6476 6672
3 6589 6584 6672
3 6586 6479 6541
3 6672 6673 6589
3 6590 6589 6673
3 6588 6539 6585
3 6588 6585 6546
3 6547 6674 6546
3 6591 6590 6675
3 6456 6455 6634
3 6635 6591 6676
3 6457 6456 6634
3 6423 6677 6509
3 6548 6459 6636
3 6635 6678 6549
3 6593 6172 6457
3 6594 6679 6551
3 6423 6552 6680
3 6595 6596 6681
3 6552 6460 6682
3 6682 6460 6593
3 6549 6683 6483
3 6598 6425 6595
3 6550 6684 6597
3 6511 6483 6683
3 6426 6484 6685
3 6684 6550 6512
3 6484 6343 6403
3 6426 6686 6427
3 6462 6598 6687
3 6557 6688 6403
3 6599 6427 6689
3 6556 6690 6512
3 6559 6294 6600
3 6691 6692 6490
3 6345 6490 6692
3 6691 6560 6693
3 6490 6560 6691
3 6515 6514 6604
3 6644 6433 6561
3 6642 6603 6491
3 6375 6694 6438
3 6491 6565 6695
3 6642 6491 6695
3 6695 6565 6377
3 6378 6696 6519
3 6521 6442 6697
3 6609 6277 6523
3 6648 6493 6698
3 6698 6493 6649
3 6526 6385 6608
3 6494 6699 6524
3 6470 6392 6654
3 6656 6659 6700
3 6659 6656 6619
3 6658 6701 6659
3 6663 6626 6660
3 6661 6624 6663
3 6653 6304 6535
3 6533 6702 6534
3 6500 6534 6702
3 6630 6703 6658
3 6500 6704 6331
3 6665 6331 6704
3 6627 6471 6665
3 6703 6630 6705
3 6628 6625 6706
3 6666 6664 6623
3 6535 6364 6501
3 6669 6573 6618
3 6667 6627 6665
3 6666 6623 6668
3 6706 6707 6628
3 6629 6628 6707
3 6576 6537 6667
3 6577 6418 6670
3 6578 6395 6579
3 6580 6708 6475
3 6541 6709 6586
3 6542 6586 6709
3 6480 6710 6541
3 6587 6507 6711
3 6546 6712 6588
3 6633 6542 6713
3 6482 6400 6633
3 6674 6547 6508
3 6674 6508 6509
3 6676 6591 6675
3 6593 6457 6634
3 6675 6714 6676
3 6678 6635 6676
3 6683 6549 6678
3 6484 6403 6688
3 6684 6512 6690
3 6600 6254 6639
3 6558 6462 6687
3 6688 6557 6558
3 6639 6345 6692
3 6641 6715 6602
3 6464 6492 6564
3 6517 6716 6465
3 6439 6717 6436
3 6645 6436 6717
3 6438 6718 6439
3 6695 6719 6642
3 6695 6377 6520
3 6379 6237 6646
3 6519 6696 6720
3 6608 6382 6609
3 6650 6524 6721
3 6721 6524 6699
3 6569 6496 6610
3 6649 6525 6722
3 6699 6494 6606
3 6525 6359 6650
3 6657 6656 6700
3 6651 6723 6615
3 6567 6570 6655
3 6655 6530 6724
3 6724 6530 6613
3 6657 6725 6617
3 6724 6726 6655
3 6701 6658 6727
3 6727 6658 6703
3 6535 6728 6653
3 6620 6729 6571
3 6728 6535 6501
3 6702 6730 6500
3 6631 6731 6630
3 6705 6630 6731
3 6704 6500 6730
3 6731 6631 6732
3 6705 6733 6703
3 6704 6734 6665
3 6622 6735 6620
3 6728 6501 6632
3 6632 6736 6728
3 6665 6734 6671
3 6665 6671 6576
3 6667 6665 6576
3 6707 6737 6629
3 6737 6707 6738
3 6668 6629 6737
3 6632 6502 6503
3 6574 6739 6575
3 6504 6671 6740
3 6580 6504 6740
3 6708 6580 6741
3 6672 6583 6742
3 6712 6546 6674
3 6711 6507 6548
3 6633 6743 6482
3 6674 6509 6677
3 6679 6594 6744
3 6676 6714 6745
3 6597 6746 6637
3 6676 6747 6678
3 6554 6748 6555
3 6638 6555 6748
3 6683 6678 6747
3 6686 6426 6685
3 6511 6683 6747
3 6689 6427 6686
3 6488 6428 6749
3 6690 6556 6750
3 6553 6430 6602
3 6750 6556 6515
3 6604 6751 6515
3 6601 6752 6561
3 6561 6752 6753
3 6644 6561 6753
3 6605 6464 6564
3 6564 6754 6605
3 6642 6755 6643
3 6435 6756 6375
3 6694 6375 6756
3 6520 6519 6720
3 6697 6442 6647
3 6378 6521 6697
3 6652 6528 6529
3 6610 6757 6569
3 6699 6758 6721
3 6722 6525 6650
3 6611 6470 6654
3 6659 6759 6700
3 6617 6725 6760
3 6660 6615 6723
3 6567 6655 6726
3 6759 6659 6701
3 6663 6761 6661
3 6653 6728 6762
3 6654 6653 6762
3 6662 6763 6625
3 6617 6764 6618
3 6706 6625 6763
3 6729 6620 6765
3 6703 6733 6766
3 6734 6704 6730
3 6728 6736 6767
3 6732 6768 6731
3 6765 6620 6735
3 6735 6622 6666
3 6736 6632 6503
3 6733 6705 6769
3 6732 6631 6575
3 6731 6770 6705
3 6734 6771 6671
3 6740 6671 6771
3 6771 6772 6740
3 6670 6394 6578
3 6740 6772 6741
3 6579 6773 6578
3 6580 6740 6741
3 6475 6708 6774
3 6774 6582 6475
3 6452 6475 6582
3 6673 6672 6742
3 6742 6775 6673
3 6710 6480 6588
3 6713 6542 6709
3 6743 6633 6776
3 6590 6777 6675
3 6593 6778 6682
3 6778 6593 6634
3 6596 6551 6779
3 6680 6552 6682
3 6681 6780 6595
3 6746 6597 6684
3 6598 6595 6780
3 6684 6781 6746
3 6747 6749 6511
3 6428 6511 6749
3 6600 6782 6559
3 6602 6783 6553
3 6559 6782 6784
3 6640 6559 6784
3 6560 6352 6563
3 6489 6785 6347
3 6563 6786 6560
3 6407 6432 6787
3 6563 6406 6788
3 6643 6789 6604
3 6754 6564 6645
3 6756 6435 6644
3 6755 6642 6719
3 6719 6790 6755
3 6719 6695 6791
3 6646 6356 6792
3 6791 6695 6520
3 6696 6378 6697
3 6647 6793 6697
3 6794 6795 6523
3 6794 6523 6648
3 6725 6657 6796
3 6796 6657 6700
3 6495 6569 6797
3 6757 6610 6607
3 6608 6798 6526
3 6700 6759 6799
3 6758 6699 6606
3 6527 6800 6613
3 6800 6527 6801
3 6801 6527 6611
3 6727 6802 6701
3 6723 6803 6660
3 6567 6804 6566
3 6804 6567 6805
3 6805 6567 6726
3 6767 6806 6728
3 6762 6728 6806
3 6763 6662 6661
3 6702 6533 6571
3 6727 6703 6766
3 6669 6618 6764
3 6771 6734 6730
3 6666 6807 6735
3 6770 6731 6768
3 6668 6808 6666
3 6732 6575 6739
3 6738 6809 6737
3 6574 6669 6810
3 6705 6811 6769
3 6811 6705 6770
3 6741 6812 6708
3 6538 6813 6579
3 6579 6813 6814
3 6774 6812 6815
3 6708 6812 6774
3 6582 6774 6815
3 6677 6816 6674
3 6777 6590 6673
3 6776 6633 6713
3 6711 6548 6636
3 6816 6677 6680
3 6680 6677 6423
3 6714 6675 6777
3 6714 6817 6745
3 6747 6676 6745
3 6748 6554 6818
3 6685 6484 6688
3 6749 6747 6819
3 6513 6820 6516
3 6750 6515 6751
3 6562 6821 6432
3 6347 6822 6406
3 6788 6406 6822
3 6786 6563 6788
3 6645 6823 6754
3 6438 6694 6824
3 6409 6322 6376
3 6790 6719 6825
3 6356 6826 6792
3 6825 6719 6791
3 6520 6827 6791
3 6827 6520 6828
3 6609 6523 6795
3 6796 6700 6799
3 6607 6526 6798
3 6529 6495 6797
3 6701 6802 6829
3 6612 6830 6651
3 6652 6831 6612
3 6606 6804 6758
3 6566 6804 6606
3 6759 6701 6829
3 6723 6651 6830
3 6831 6652 6797
3 6726 6724 6832
3 6654 6833 6611
3 6663 6660 6803
3 6833 6654 6762
3 6806 6834 6762
3 6763 6661 6761
3 6806 6767 6835
3 6760 6836 6617
3 6730 6702 6837
3 6771 6730 6837
3 6772 6837 6838
3 6771 6837 6772
3 6765 6838 6729
3 6503 6839 6736
3 6839 6503 6577
3 6577 6840 6839
3 6768 6732 6841
3 6764 6842 6669
3 6735 6843 6765
3 6838 6765 6843
3 6670 6578 6773
3 6707 6844 6738
3 6737 6809 6845
3 6668 6737 6845
3 6807 6666 6808
3 6669 6842 6814
3 6810 6669 6814
3 6812 6741 6838
3 6838 6741 6772
3 6739 6574 6810
3 6769 6811 6846
3 6773 6579 6814
3 6814 6847 6810
3 6847 6814 6813
3 6770 6848 6811
3 6813 6538 6581
3 6587 6849 6581
3 6850 6851 6742
3 6775 6742 6851
3 6851 6852 6775
3 6709 6541 6710
3 6710 6588 6712
3 6673 6775 6853
3 6712 6674 6816
3 6855 6854 6711
3 6713 6816 6776
3 6855 6711 6636
3 6776 6856 6743
3 6636 6857 6855
3 6680 6856 6816
3 6592 6482 6743
3 6777 6858 6714
3 6856 6680 6682
3 6818 6554 6553
3 6819 6747 6745
3 6687 6598 6780
3 6688 6859 6685
3 6818 6553 6783
3 6859 6688 6558
3 6781 6684 6690
3 6859 6558 6687
3 6782 6600 6639
3 6690 6860 6781
3 6819 6861 6749
3 6602 6715 6862
3 6640 6863 6601
3 6752 6601 6863
3 6560 6864 6693
3 6787 6432 6821
3 6822 6347 6785
3 6604 6789 6865
3 6789 6643 6755
3 6828 6520 6720
3 6799 6866 6796
3 6608 6609 6795
3 6796 6867 6725
3 6569 6757 6868
3 6797 6652 6529
3 6725 6869 6760
3 6698 6649 6722
3 6650 6870 6722
3 6611 6833 6871
3 6802 6727 6872
3 6830 6612 6831
3 6805 6873 6804
3 6832 6724 6613
3 6727 6874 6872
3 6874 6727 6766
3 6875 6876 6877
3 6876 6878 6877
3 6761 6663 6803
3 6836 6760 6879
3 6766 6880 6874
3 6881 6882 6763
3 6763 6883 6881
3 6702 6571 6729
3 6834 6806 6835
3 6839 6876 6835
3 6884 6885 6878
3 6880 6766 6886
3 6706 6763 6882
3 6837 6702 6729
3 6839 6835 6767
3 6884 6878 6876
3 6886 6766 6733
3 6837 6729 6838
3 6839 6767 6736
3 6886 6733 6769
3 6876 6839 6840
3 6844 6707 6706
3 6840 6577 6670
3 6670 6887 6840
3 6887 6670 6773
3 6812 6838 6843
3 6808 6888 6807
3 6843 6735 6807
3 6842 6889 6814
3 6843 6890 6812
3 6582 6891 6583
3 6813 6581 6849
3 6583 6892 6742
3 6709 6710 6712
3 6713 6709 6712
3 6853 6775 6852
3 6587 6711 6854
3 6712 6816 6713
3 6853 6893 6673
3 6777 6673 6893
3 6816 6856 6776
3 6743 6778 6592
3 6778 6634 6592
3 6744 6594 6638
3 6857 6636 6637
3 6817 6714 6858
3 6744 6638 6748
3 6859 6687 6780
3 6819 6745 6817
3 6784 6894 6640
3 6863 6640 6894
3 6749 6895 6488
3 6562 6516 6820
3 6751 6604 6865
3 6752 6896 6753
3 6864 6560 6786
3 6644 6753 6896
3 6754 6823 6897
3 6376 6518 6898
3 6718 6438 6824
3 6789 6755 6790
3 6376 6899 6409
3 6440 6409 6899
3 6826 6356 6440
3 6792 6826 6900
3 6791 6901 6825
3 6647 6357 6379
3 6791 6827 6902
3 6697 6903 6696
3 6696 6904 6720
3 6904 6696 6903
3 6828 6720 6904
3 6827 6905 6902
3 6905 6827 6828
3 6794 6648 6698
3 6798 6608 6906
3 6797 6569 6868
3 6757 6907 6868
3 6801 6611 6871
3 6797 6908 6831
3 6909 6910 6721
3 6758 6804 6911
3 6805 6726 6832
3 6879 6760 6869
3 6884 6887 6885
3 6879 6889 6836
3 6764 6617 6836
3 6844 6706 6882
3 6773 6912 6887
3 6836 6889 6842
3 6764 6836 6842
3 6884 6876 6840
3 6887 6884 6840
3 6912 6773 6889
3 6769 6913 6886
3 6913 6769 6846
3 6814 6889 6773
3 6808 6668 6914
3 6810 6847 6915
3 6739 6810 6915
3 6815 6812 6890
3 6811 6916 6846
3 6916 6811 6848
3 6847 6813 6849
3 6848 6917 6916
3 6891 6582 6815
3 6583 6891 6918
3 6892 6583 6918
3 6849 6587 6919
3 6742 6920 6850
3 6919 6587 6854
3 6855 6921 6854
3 6921 6855 6857
3 6779 6551 6679
3 6778 6743 6856
3 6681 6596 6779
3 6858 6777 6922
3 6778 6856 6682
3 6924 6923 6818
3 6685 6925 6686
3 6861 6819 6817
3 6924 6818 6783
3 6749 6861 6926
3 6783 6602 6862
3 6821 6562 6927
3 6489 6488 6895
3 6865 6928 6751
3 6605 6754 6897
3 6716 6517 6929
3 6929 6930 6716
3 6898 6518 6465
3 6898 6465 6716
3 6717 6439 6718
3 6717 6931 6645
3 6646 6932 6379
3 6933 6934 6379
3 6647 6379 6934
3 6901 6791 6902
3 6905 6828 6904
3 6867 6796 6866
3 6607 6935 6757
3 6935 6607 6798
3 6906 6608 6795
3 6698 6936 6794
3 6802 6937 6829
3 6937 6802 6872
3 6721 6938 6650
3 6829 6939 6759
3 6908 6797 6868
3 6870 6650 6938
3 6877 6940 6875
3 6885 6941 6878
3 6721 6911 6909
3 6911 6721 6758
3 6804 6942 6911
3 6883 6763 6761
3 6803 6943 6761
3 6835 6876 6875
3 6869 6944 6879
3 6879 6944 6912
3 6881 6945 6882
3 6885 6887 6912
3 6882 6945 6946
3 6889 6879 6912
3 6946 6947 6882
3 6844 6882 6947
3 6947 6948 6844
3 6738 6844 6949
3 6809 6738 6950
3 6915 6841 6739
3 6732 6739 6841
3 6668 6951 6914
3 6890 6843 6807
3 6841 6915 6952
3 6848 6770 6953
3 6891 6815 6890
3 6847 6954 6915
3 6954 6847 6849
3 6954 6919 6955
3 6919 6954 6849
3 6920 6742 6892
3 6850 6956 6851
3 6955 6919 6854
3 6955 6854 6921
3 6893 6853 6957
3 6744 6958 6679
3 6858 6959 6817
3 6961 6960 6817
3 6780 6962 6859
3 6925 6685 6859
3 6861 6817 6960
3 6924 6783 6862
3 6927 6562 6820
3 6785 6489 6895
3 6963 6964 6864
3 6785 6965 6822
3 6787 6966 6407
3 6517 6407 6966
3 6896 6967 6644
3 6716 6930 6968
3 6756 6644 6967
3 6899 6376 6898
3 6790 6969 6789
3 6969 6790 6970
3 6826 6440 6899
3 6790 6825 6901
3 6932 6646 6792
3 6933 6379 6932
3 6697 6793 6971
3 6903 6697 6971
3 6904 6972 6905
3 6795 6973 6906
3 6869 6725 6867
3 6940 6877 6974
3 6877 6878 6941
3 6799 6759 6939
3 6831 6975 6830
3 6942 6804 6873
3 6833 6762 6834
3 6834 6976 6833
3 6835 6977 6834
3 6613 6978 6832
3 6978 6613 6800
3 6977 6835 6875
3 6885 6912 6944
3 6874 6880 6979
3 6981 6980 6948
3 6949 6844 6948
3 6951 6668 6845
3 6914 6951 6982
3 6888 6808 6914
3 6807 6888 6891
3 6890 6807 6891
3 6953 6770 6768
3 6952 6915 6954
3 6955 6983 6954
3 6918 6984 6892
3 6892 6984 6985
3 6920 6892 6985
3 6850 6920 6986
3 6956 6850 6986
3 6852 6987 6853
3 6853 6987 6988
3 6957 6853 6988
3 6857 6989 6921
3 6962 6780 6681
3 6959 6858 6922
3 6748 6990 6744
3 6859 6962 6991
3 6637 6746 6992
3 6990 6748 6818
3 6925 6859 6991
3 6686 6993 6689
3 6639 6994 6782
3 6691 6995 6692
3 6995 6691 6693
3 6751 6996 6750
3 6996 6751 6928
3 6965 6785 6997
3 6822 6998 6788
3 6865 6789 6969
3 6756 6999 6694
3 6718 7000 6717
3 6931 6717 7000
3 6790 7001 6970
3 6866 6799 7002
3 6868 7003 6908
3 6830 6975 7004
3 6722 7005 6698
3 6938 6721 6910
3 6833 6976 7006
3 6976 6834 6977
3 6872 6874 7007
3 7008 7009 7010
3 6909 6911 7011
3 6873 6805 7012
3 7012 6805 6832
3 6871 6833 7006
3 6977 6875 6940
3 7008 7013 7009
3 6911 7014 7011
3 6981 7008 7015
3 7013 7008 6981
3 7009 7013 6946
3 6880 7016 6979
3 6947 6946 7013
3 7016 6880 6886
3 6980 6981 7015
3 6947 7013 6981
3 6947 6981 6948
3 6980 7017 6948
3 6949 6948 7017
3 6949 7018 6738
3 6950 6738 7018
3 6809 7019 6845
3 6888 7020 6891
3 6888 6914 6982
3 6918 6891 7020
3 7020 7021 6918
3 6984 6918 7021
3 6952 6954 6983
3 6983 7022 6952
3 6987 6852 6851
3 6987 6851 6956
3 6921 6989 7023
3 6681 7024 6962
3 6989 6857 6992
3 6992 6857 6637
3 6922 6777 6893
3 6961 6817 6959
3 6990 6818 6923
3 6746 7025 6992
3 7025 6746 6781
3 6960 7026 6861
3 6994 6639 6995
3 6513 6599 7027
3 6995 6639 6692
3 6926 6861 7026
3 6820 6513 7027
3 6750 7028 6690
3 6895 7029 6785
3 6863 7030 6752
3 6752 7030 7031
3 6896 6752 7031
3 6928 6865 7032
3 6641 6605 6897
3 6865 7033 7032
3 6963 6864 6786
3 6967 6896 7034
3 6966 7035 6517
3 6929 6517 7035
3 7034 7036 6967
3 6823 7037 6897
3 6967 7036 6999
3 6756 6967 6999
3 7037 6823 6645
3 7037 6645 6931
3 6792 7038 6932
3 6933 6932 7038
3 6971 7039 6903
3 6972 6904 6903
3 6757 6935 7040
3 6975 6908 7041
3 7002 6799 6939
3 6975 6831 6908
3 7007 7042 6872
3 7009 7043 7010
3 7005 6722 6870
3 6832 6978 7044
3 6800 7045 6978
3 6976 7046 7006
3 6941 6885 6944
3 6945 6881 6883
3 7008 7047 7015
3 7009 6946 6945
3 6979 7048 6874
3 6886 7049 7016
3 7049 6886 6913
3 6913 7050 7049
3 7019 6950 7051
3 6950 7019 6809
3 6845 7019 7052
3 7050 6913 6846
3 6951 6845 7052
3 7020 6888 6982
3 7050 6846 6916
3 7021 7020 6982
3 6916 6917 7053
3 6917 7054 7053
3 6841 6952 7022
3 6917 6848 7055
3 7054 6917 7055
3 6920 7056 6986
3 6921 7057 6955
3 6986 7058 6956
3 6956 7059 6987
3 6987 7060 6988
3 7060 6987 7059
3 6958 6744 7061
3 7061 6744 6990
3 7024 6681 6779
3 6922 6893 6957
3 6924 7062 6923
3 6860 6690 7028
3 6927 6820 7027
3 6750 6996 7063
3 6996 7064 7063
3 6997 6785 7029
3 7033 6865 6969
3 6898 6716 6968
3 7038 6792 6900
3 7038 7065 6933
3 6798 7066 6935
3 6907 6757 7040
3 6906 7067 6798
3 6867 7068 6869
3 6866 7069 6867
3 7041 6908 7003
3 6941 7070 6877
3 6937 6872 7042
3 6803 6723 6830
3 6944 6869 7070
3 7047 7008 7010
3 7043 7009 7071
3 6830 7072 6803
3 6977 7073 6976
3 7073 6977 6940
3 6883 7074 6945
3 6883 6943 7075
3 6943 6883 6761
3 7014 6911 6942
3 7071 7009 6945
3 7071 6945 7074
3 7007 6874 7048
3 7015 7047 7076
3 6979 7016 7077
3 6980 7076 7078
3 7015 7076 6980
3 7016 7049 7079
3 7017 7080 6949
3 7018 6949 7080
3 7052 7081 6951
3 6768 6841 7022
3 6953 7082 6848
3 7050 6916 7053
3 7059 6956 7058
3 6679 6958 7083
3 6990 7084 7061
3 6962 7085 6991
3 6957 7086 6922
3 7025 6781 6860
3 6784 6782 6994
3 7026 7087 6926
3 6693 7088 6995
3 6895 6749 6926
3 7088 6693 7089
3 7030 6894 7090
3 6863 6894 7030
3 6693 6864 6964
3 6963 7091 6964
3 6998 6822 6965
3 6963 6786 6788
3 7001 6790 6901
3 6901 7092 7001
3 7092 6901 7093
3 6793 6647 7094
3 6902 6905 7093
3 6905 7095 7093
3 7095 6905 6972
3 7066 6798 7067
3 7068 6867 7096
3 7096 6867 7069
3 7003 6868 6907
3 7067 6906 6973
3 7069 6866 7002
3 7097 7098 6937
3 7097 6937 7042
3 7072 6830 7004
3 6794 7099 6795
3 7099 6794 6936
3 6974 6877 7070
3 6943 6803 7100
3 7046 6976 7073
3 7101 7102 7073
3 7101 7073 6940
3 7074 6883 7075
3 6936 6698 7005
3 6873 7103 6942
3 7012 6832 7044
3 6978 7104 7044
3 7104 6978 7045
3 7045 6800 7105
3 6871 7105 6801
3 7048 6979 7106
3 7106 6979 7077
3 7047 7107 7076
3 7077 7016 7079
3 7079 7108 7077
3 7049 7109 7079
3 7109 7049 7050
3 7019 7110 7052
3 6982 6951 7081
3 7021 6982 7081
3 7081 7111 7021
3 6768 7112 6953
3 6984 7021 7111
3 7112 6768 7022
3 7082 6953 7112
3 7055 6848 7082
3 6985 6984 7111
3 7111 7113 6985
3 7112 7022 6983
3 6985 7113 7056
3 6920 6985 7056
3 6983 6955 7057
3 6986 7056 7114
3 7058 7115 7059
3 6989 7116 7023
3 6958 7117 7083
3 7117 6958 7061
3 6779 6679 7083
3 7083 7118 6779
3 7024 6779 7118
3 7085 6962 7024
3 7084 6990 6923
3 6922 7086 7119
3 6959 7120 6961
3 6960 6961 7120
3 7120 7121 6960
3 6992 7025 7122
3 6991 7123 6925
3 7026 6960 7124
3 6994 7125 6784
3 7090 6894 6784
3 7062 6924 7126
3 6924 7127 7126
3 7127 6924 6862
3 6787 6821 6927
3 7089 6693 6964
3 6715 6641 7127
3 7032 7128 6928
3 7034 6896 7031
3 7036 7034 7129
3 7000 6718 6824
3 6898 7130 6899
3 6970 7131 6969
3 6899 7130 7132
3 6826 6899 7132
3 6900 6826 7132
3 6900 7133 7038
3 7038 7133 7134
3 7065 7038 7134
3 7094 6647 6934
3 6903 7135 6972
3 7093 7095 7136
3 6972 7137 7095
3 7040 6935 7066
3 6973 7138 7067
3 6939 6829 6937
3 7002 7139 7069
3 6939 6937 7098
3 7101 6940 6974
3 7070 6869 7068
3 7097 7042 7007
3 7140 7141 7010
3 7140 7010 7043
3 6795 7099 7142
3 6910 6909 7011
3 7046 7073 7102
3 7070 6941 6944
3 7047 7010 7141
3 7100 6803 7072
3 7107 7047 7141
3 7103 6873 7012
3 7012 7143 7103
3 7103 7143 7144
3 7044 7145 7012
3 7105 6800 6801
3 7105 6871 7146
3 7143 7012 7145
3 7145 7147 7143
3 7078 7076 7107
3 7106 7077 7108
3 7108 7079 7148
3 7148 7079 7109
3 7078 7149 6980
3 7017 6980 7149
3 7080 7017 7149
3 7053 7150 7050
3 7055 7151 7054
3 7058 6986 7114
3 7057 6921 7023
3 7118 7152 7024
3 7116 6989 7122
3 7123 6991 7085
3 7124 6960 7121
3 7025 7153 7122
3 6993 6686 6925
3 7153 7025 6860
3 7087 7026 7124
3 7027 6599 6689
3 7028 6750 7063
3 6926 7154 6895
3 6895 7154 7155
3 7029 6895 7155
3 7155 7156 7029
3 6862 6715 7127
3 6641 7157 7127
3 7157 6641 6897
3 6788 7158 6963
3 7158 6788 6998
3 7036 7159 6999
3 6968 7160 6898
3 7093 7161 7092
3 7093 6901 6902
3 7135 6903 7039
3 7137 6972 7135
3 7040 7162 6907
3 7003 6907 7162
3 7067 7163 7066
3 7041 7164 6975
3 6973 6795 7142
3 6942 7165 7014
3 7014 7165 7166
3 7165 6942 7144
3 7144 6942 7103
3 7146 6871 7006
3 6870 7167 7005
3 7011 7014 7166
3 7145 7044 7104
3 7148 7168 7108
3 7109 7169 7148
3 7110 7019 7051
3 7169 7109 7170
3 7170 7109 7050
3 7170 7050 7150
3 7081 7052 7171
3 7111 7081 7171
3 7054 7151 7172
3 7150 7053 7054
3 7151 7055 7173
3 7113 7111 7174
3 7113 7175 7056
3 7114 7056 7175
3 7023 7176 7057
3 7060 7059 7115
3 7085 7177 7123
3 6988 7178 6957
3 6923 7179 7084
3 6957 7178 7180
3 7178 7181 7180
3 7086 6957 7180
3 7122 6989 6992
3 7180 7181 7182
3 6959 6922 7119
3 7123 7177 7183
3 7177 7184 7183
3 6923 7062 7185
3 6925 7123 7183
3 6860 7186 7153
3 7090 6784 7125
3 6995 7088 7187
3 6997 7029 7156
3 7129 7034 7031
3 7035 6966 7188
3 6999 7159 7189
3 7033 6969 7131
3 6694 6999 7189
3 6694 7190 6824
3 7130 6898 7160
3 6933 7065 7191
3 6934 6933 7191
3 6971 6793 7094
3 7094 7192 6971
3 7039 6971 7193
3 7161 7093 7136
3 7066 7194 7040
3 7163 7067 7138
3 7002 6939 7098
3 7070 7195 6974
3 7007 7196 7097
3 7100 7197 6943
3 7099 7198 7142
3 7167 6870 7199
3 7199 6870 6938
3 7144 7200 7165
3 7104 7201 7145
3 7045 7202 7104
3 7168 7148 7203
3 7148 7204 7203
3 7203 7204 7205
3 7204 7148 7169
3 7018 7206 6950
3 7051 6950 7206
3 7171 7052 7110
3 7054 7207 7150
3 7173 7055 7082
3 7112 6983 7057
3 7176 7023 7116
3 7152 7118 7208
3 7083 7117 7209
3 7024 7210 7085
3 7177 7085 7210
3 6988 7060 7211
3 7181 7178 7211
3 6988 7211 7178
3 7086 7212 7119
3 7212 7086 7180
3 7185 7062 7126
3 6994 6995 7187
3 7186 6860 7028
3 6926 7087 7213
3 7063 7214 7028
3 6928 7215 6996
3 7214 7063 7064
3 6966 6787 7216
3 6997 7217 6965
3 6929 7035 7188
3 7160 6968 6930
3 7160 7218 7130
3 7132 7130 7218
3 7133 6900 7132
3 7133 7219 7134
3 7193 6971 7192
3 7135 7039 7193
3 7162 7220 7003
3 7194 7066 7163
3 7139 7002 7098
3 7004 7164 7221
3 7164 7004 6975
3 7142 7222 6973
3 6974 7195 7223
3 7195 7070 7068
3 7075 6943 7197
3 7224 7225 6910
3 7074 7226 7071
3 7224 6910 7011
3 7199 6938 6910
3 7199 6910 7225
3 7048 7227 7007
3 7227 7048 7228
3 7228 7048 7106
3 7224 7011 7166
3 7146 7229 7105
3 7166 7230 7224
3 7166 7165 7200
3 7200 7231 7166
3 7201 7104 7202
3 7108 7232 7106
3 7231 7200 7233
3 7200 7144 7234
3 7234 7144 7143
3 7147 7145 7201
3 7236 7235 7203
3 7232 7108 7168
3 7236 7203 7205
3 7169 7237 7204
3 7237 7169 7238
3 7238 7169 7170
3 7170 7239 7238
3 7173 7240 7151
3 7114 7241 7058
3 7115 7058 7241
3 7115 7242 7060
3 7208 7118 7083
3 7024 7152 7243
3 7210 7024 7243
3 7210 7244 7177
3 7179 6923 7185
3 7184 7177 7244
3 7119 7212 7245
3 6959 7119 7245
3 7121 7246 7124
3 6993 6925 7183
3 7183 7247 6993
3 7153 7186 7248
3 7186 7249 7248
3 7249 7186 7028
3 7215 6928 7128
3 7156 7155 7250
3 7250 7251 7156
3 6997 7156 7251
3 7128 7032 7131
3 7252 7253 7036
3 6897 7254 7157
3 7254 6897 7037
3 7037 7255 7254
3 7255 7037 6931
3 6824 7256 7000
3 7218 7257 7132
3 7133 7132 7257
3 6970 7001 7258
3 7094 6934 7191
3 7137 7135 7193
3 7041 7003 7220
3 7162 7040 7259
3 7096 7260 7068
3 7260 7096 7069
3 7260 7069 7139
3 7098 7261 7139
3 7261 7098 7097
3 7262 7263 7141
3 7262 7141 7140
3 7043 7264 7140
3 7068 7265 7195
3 7107 7141 7263
3 7138 6973 7266
3 7266 6973 7222
3 7226 7074 7075
3 7075 7267 7226
3 7072 7268 7100
3 7101 6974 7223
3 7101 7269 7102
3 7224 7270 7225
3 7270 7224 7271
3 7271 7224 7230
3 7107 7272 7078
3 7230 7166 7231
3 7205 7273 7236
3 7143 7147 7274
3 7168 7203 7235
3 7147 7275 7274
3 7275 7147 7201
3 7232 7168 7235
3 7204 7276 7205
3 7234 7143 7274
3 7233 7200 7234
3 7276 7204 7237
3 7149 7277 7080
3 7237 7278 7276
3 7206 7018 7080
3 7278 7237 7238
3 7170 7150 7207
3 7239 7170 7207
3 7207 7279 7239
3 7082 7280 7173
3 7175 7113 7174
3 7057 7281 7112
3 7281 7057 7282
3 7282 7057 7176
3 7283 7284 7152
3 7243 7152 7284
3 7211 7060 7242
3 7084 7179 7285
3 7061 7084 7285
3 7244 7286 7184
3 7122 7287 7116
3 7184 7286 7288
3 7247 7183 7184
3 7122 7153 7289
3 7124 7246 7290
3 6689 6993 7291
3 7187 7292 6994
3 7125 6994 7292
3 7294 7293 7090
3 7027 7295 6927
3 7154 6926 7213
3 6787 6927 7295
3 7249 7028 7214
3 7154 7296 7155
3 7064 6996 7297
3 7155 7298 7250
3 7030 7299 7031
3 7129 7031 7299
3 7252 7036 7129
3 7217 6997 7251
3 7091 6963 7158
3 6998 6965 7217
3 6998 7300 7158
3 7253 7301 7036
3 7033 7131 7032
3 7159 7036 7301
3 6930 7302 7160
3 7190 6694 7189
3 7000 7303 6931
3 7255 6931 7303
3 7065 7134 7219
3 7192 7094 7304
3 7095 7137 7305
3 7220 7162 7306
3 7264 7043 7307
3 7265 7068 7260
3 7263 7308 7107
3 7142 7198 7309
3 7272 7107 7308
3 7196 7007 7227
3 6936 7310 7099
3 7310 6936 7005
3 7199 7311 7167
3 7105 7229 7312
3 7313 7314 7236
3 7313 7236 7273
3 7078 7272 7315
3 7235 7316 7232
3 7273 7205 7276
3 7201 7317 7275
3 7230 7318 7271
3 7274 7319 7234
3 7149 7078 7315
3 7233 7234 7319
3 7080 7277 7320
3 7051 7321 7110
3 7238 7322 7278
3 7322 7238 7239
3 7279 7207 7323
3 7322 7239 7279
3 7171 7324 7111
3 7174 7111 7324
3 7082 7112 7281
3 7280 7082 7281
3 7175 7325 7114
3 7241 7114 7325
3 7283 7152 7208
3 7242 7115 7241
3 7208 7083 7209
3 7284 7326 7243
3 7243 7327 7210
3 7244 7210 7328
3 7286 7244 7328
3 7117 7061 7285
3 7286 7329 7288
3 7185 7330 7179
3 7182 7331 7180
3 7247 7184 7288
3 7291 6993 7247
3 7087 7124 7290
3 7027 6689 7291
3 7291 7332 7027
3 7295 7027 7332
3 7089 7333 7088
3 7213 7334 7154
3 7030 7090 7293
3 7293 7335 7030
3 7297 6996 7215
3 7126 7127 7336
3 6964 7337 7089
3 7337 6964 7338
3 7252 7129 7299
3 7338 6964 7091
3 6966 7339 7188
3 7300 6998 7217
3 7301 7340 7159
3 7189 7341 7190
3 7303 7000 7256
3 7218 7160 7302
3 7256 6824 7190
3 7136 7095 7305
3 7306 7162 7259
3 7262 7140 7264
3 7097 7196 7342
3 7043 7343 7307
3 7343 7043 7071
3 7222 7142 7344
3 7195 7265 7345
3 7267 7075 7197
3 7268 7072 7346
3 7102 7269 7347
3 7198 7099 7310
3 7005 7348 7310
3 7311 7199 7225
3 7348 7005 7167
3 7105 7349 7045
3 7276 7350 7273
3 7315 7351 7149
3 7276 7278 7352
3 7318 7230 7353
3 7353 7230 7231
3 7206 7354 7051
3 7319 7355 7233
3 7353 7231 7233
3 7353 7233 7355
3 7207 7054 7172
3 7278 7322 7356
3 7207 7357 7323
3 7356 7322 7279
3 7209 7358 7208
3 7327 7243 7326
3 7326 7359 7327
3 7328 7210 7327
3 7211 7360 7181
3 7117 7361 7209
3 7181 7362 7182
3 7330 7185 7363
3 7120 6959 7245
3 7212 7180 7331
3 7246 7121 7120
3 7363 7185 7126
3 7289 7153 7248
3 7213 7087 7290
3 7292 7364 7125
3 7294 7090 7125
3 7296 7154 7334
3 7299 7030 7335
3 7251 7250 7365
3 7339 6966 7216
3 7091 7366 7338
3 7127 7157 7367
3 7366 7091 7158
3 7367 7157 7254
3 7188 7368 6929
3 6930 6929 7368
3 7254 7255 7369
3 7302 6930 7370
3 7189 7159 7340
3 7257 7218 7371
3 7001 7372 7258
3 7219 7133 7257
3 7219 7373 7065
3 7136 7374 7161
3 7164 7041 7375
3 7072 7004 7221
3 7343 7071 7226
3 7346 7072 7221
3 7223 7195 7345
3 7269 7101 7223
3 7046 7102 7347
3 7308 7376 7272
3 7006 7046 7377
3 7146 7006 7377
3 7106 7232 7378
3 7167 7379 7348
3 7311 7225 7270
3 7235 7236 7314
3 7349 7105 7312
3 7202 7045 7380
3 7317 7201 7202
3 7271 7381 7270
3 7351 7315 7382
3 7381 7271 7383
3 7383 7271 7318
3 7352 7384 7276
3 7320 7385 7080
3 7318 7386 7383
3 7386 7318 7353
3 7321 7051 7354
3 7353 7387 7386
3 7324 7171 7388
3 7174 7389 7175
3 7387 7353 7390
3 7390 7353 7355
3 7323 7391 7279
3 7281 7392 7280
3 7355 7393 7390
3 7390 7393 7394
3 7390 7395 7387
3 7395 7390 7394
3 7325 7396 7241
3 7208 7358 7397
3 7283 7208 7397
3 7282 7176 7116
3 7327 7398 7328
3 7328 7399 7286
3 7329 7286 7399
3 7401 7400 7179
3 7285 7179 7400
3 7361 7117 7285
3 7363 7402 7330
3 7331 7182 7362
3 7120 7403 7246
3 7332 7291 7404
3 7294 7125 7364
3 7294 7405 7293
3 7333 7089 7337
3 7064 7406 7214
3 7338 7407 7337
3 7336 7127 7367
3 7131 7408 7128
3 7409 7410 7251
3 7217 7251 7410
3 7300 7217 7410
3 7190 7341 7411
3 7256 7190 7411
3 7131 6970 7412
3 7258 7372 7412
3 7373 7219 7257
3 7372 7001 7092
3 7065 7413 7191
3 7372 7092 7161
3 7304 7094 7191
3 7414 7415 7193
3 7137 7193 7415
3 7262 7416 7263
3 7221 7164 7375
3 7306 7417 7220
3 7259 7418 7306
3 7040 7419 7259
3 7419 7040 7194
3 7139 7420 7260
3 7226 7267 7421
3 7138 7422 7163
3 7227 7423 7196
3 7198 7424 7309
3 7273 7425 7313
3 7425 7273 7350
3 7424 7198 7310
3 7424 7310 7348
3 7229 7146 7377
3 7379 7167 7311
3 7272 7426 7315
3 7382 7315 7426
3 7350 7276 7427
3 7427 7276 7384
3 7274 7275 7428
3 7275 7429 7428
3 7319 7274 7428
3 7355 7319 7428
3 7430 7431 7352
3 7430 7352 7278
3 7151 7432 7172
3 7357 7207 7172
3 7430 7278 7356
3 7393 7355 7433
3 7240 7173 7280
3 7324 7434 7174
3 7389 7174 7434
3 7279 7435 7356
3 7386 7387 7436
3 7175 7389 7437
3 7393 7438 7394
3 7325 7175 7437
3 7394 7438 7439
3 7436 7387 7395
3 7395 7440 7436
3 7439 7397 7394
3 7395 7394 7397
3 7441 7442 7443
3 7395 7397 7358
3 7401 7442 7400
3 7361 7285 7400
3 7181 7360 7444
3 7288 7329 7445
3 7403 7120 7245
3 7445 7404 7288
3 7246 7403 7446
3 7247 7288 7404
3 7291 7247 7404
3 7336 7447 7126
3 7155 7296 7448
3 7298 7155 7448
3 7447 7336 7449
3 7337 7407 7450
3 7407 7338 7451
3 7158 7452 7366
3 7301 7253 7453
3 7452 7158 7300
3 7367 7254 7369
3 7370 6930 7368
3 7255 7454 7369
3 7370 7455 7302
3 7341 7189 7340
3 7454 7255 7303
3 7218 7302 7455
3 7412 6970 7258
3 7372 7161 7374
3 7414 7193 7192
3 7416 7262 7264
3 7308 7263 7456
3 7418 7259 7419
3 7100 7268 7457
3 7457 7268 7346
3 7194 7163 7422
3 7420 7139 7261
3 7261 7097 7342
3 7197 7457 7267
3 7457 7197 7100
3 7222 7458 7266
3 7458 7222 7344
3 7344 7142 7309
3 7422 7138 7266
3 7223 7459 7269
3 7423 7227 7228
3 7426 7272 7376
3 7348 7460 7424
3 7425 7350 7427
3 7460 7348 7379
3 7380 7045 7349
3 7384 7461 7427
3 7311 7270 7381
3 7202 7462 7317
3 7462 7202 7380
3 7277 7149 7351
3 7384 7352 7463
3 7354 7206 7385
3 7171 7110 7321
3 7433 7355 7428
3 7428 7429 7464
3 7357 7172 7432
3 7433 7428 7464
3 7323 7357 7465
3 7436 7466 7386
3 7435 7279 7391
3 7466 7436 7467
3 7467 7436 7440
3 7440 7468 7467
3 7438 7469 7439
3 7467 7468 7441
3 7392 7281 7282
3 7283 7397 7439
3 7443 7442 7401
3 7439 7470 7283
3 7440 7395 7358
3 7399 7328 7471
3 7442 7441 7468
3 7468 7440 7358
3 7361 7400 7442
3 7361 7442 7468
3 7359 7326 7472
3 7116 7473 7282
3 7401 7179 7330
3 7361 7468 7358
3 7209 7361 7358
3 7473 7116 7287
3 7329 7474 7445
3 7362 7181 7444
3 7475 7476 7212
3 7245 7212 7476
3 7475 7212 7331
3 7287 7122 7477
3 7404 7445 7478
3 7477 7122 7289
3 7479 7480 7246
3 7290 7246 7480
3 7480 7481 7290
3 7213 7290 7481
3 7364 7292 7482
3 7406 7064 7483
3 7407 7298 7450
3 7250 7298 7407
3 7449 7336 7367
3 7409 7251 7365
3 7253 7484 7453
3 7453 7485 7301
3 7411 7486 7256
3 7412 7487 7131
3 7371 7488 7257
3 7373 7257 7488
3 7305 7137 7415
3 7305 7489 7136
3 7374 7136 7489
3 7375 7041 7220
3 7307 7490 7264
3 7456 7491 7308
3 7492 7493 7226
3 7492 7226 7421
3 7196 7423 7494
3 7376 7308 7491
3 7377 7046 7347
3 7313 7425 7495
3 7316 7235 7496
3 7311 7497 7379
3 7497 7311 7381
3 7317 7462 7498
3 7429 7275 7317
3 7429 7317 7498
3 7351 7499 7277
3 7320 7277 7499
3 7498 7500 7429
3 7206 7080 7385
3 7385 7501 7354
3 7463 7352 7431
3 7464 7429 7500
3 7388 7171 7321
3 7432 7151 7240
3 7464 7502 7433
3 7391 7503 7435
3 7430 7356 7435
3 7438 7393 7433
3 7467 7441 7443
3 7396 7325 7437
3 7282 7504 7392
3 7401 7505 7443
3 7471 7328 7398
3 7398 7327 7359
3 7241 7506 7242
3 7472 7326 7284
3 7505 7401 7507
3 7360 7211 7242
3 7507 7401 7330
3 7479 7246 7446
3 7334 7213 7481
3 7482 7292 7187
3 7293 7405 7508
3 7295 7509 6787
3 7216 6787 7509
3 7450 7298 7448
3 7333 7337 7450
3 7128 7510 7215
3 7215 7511 7297
3 7510 7128 7512
3 7335 7513 7299
3 7252 7299 7513
3 7252 7514 7253
3 7128 7408 7515
3 7368 7188 7516
3 7452 7300 7410
3 7340 7301 7485
3 7303 7256 7486
3 7408 7131 7487
3 7487 7412 7517
3 7413 7065 7373
3 7415 7518 7305
3 7263 7519 7456
3 7416 7264 7490
3 7375 7520 7221
3 7422 7521 7194
3 7459 7223 7345
3 7228 7106 7378
3 7229 7522 7312
3 7380 7523 7462
3 7381 7524 7497
3 7385 7320 7525
3 7524 7381 7526
3 7526 7381 7383
3 7526 7383 7386
3 7526 7386 7466
3 7500 7527 7464
3 7431 7528 7463
3 7502 7464 7527
3 7354 7529 7321
3 7321 7529 7530
3 7357 7531 7465
3 7280 7532 7240
3 7391 7323 7465
3 7528 7431 7430
3 7503 7391 7533
3 7433 7534 7438
3 7469 7438 7534
3 7398 7535 7471
3 7471 7536 7399
3 7506 7241 7396
3 7399 7536 7537
3 7329 7399 7537
3 7360 7538 7444
3 7538 7360 7242
3 7474 7329 7537
3 7331 7539 7475
3 7445 7540 7478
3 7332 7404 7478
3 7446 7541 7479
3 7402 7363 7542
3 7363 7126 7447
3 7335 7293 7508
3 7450 7543 7333
3 7514 7252 7513
3 7512 7128 7515
3 7484 7253 7514
3 7368 7544 7370
3 7455 7370 7544
3 7303 7545 7454
3 7371 7218 7455
3 7305 7518 7546
3 7489 7305 7546
3 7346 7221 7520
3 7417 7306 7418
3 7343 7226 7493
3 7265 7547 7345
3 7419 7194 7521
3 7267 7457 7548
3 7345 7549 7459
3 7342 7196 7494
3 7427 7550 7425
3 7550 7427 7461
3 7378 7232 7316
3 7496 7235 7314
3 7522 7229 7377
3 7426 7551 7382
3 7460 7379 7497
3 7498 7462 7523
3 7523 7552 7498
3 7500 7498 7552
3 7526 7553 7524
3 7529 7354 7501
3 7553 7526 7466
3 7432 7554 7357
3 7388 7321 7530
3 7527 7555 7502
3 7554 7432 7240
3 7531 7357 7554
3 7443 7553 7467
3 7466 7467 7553
3 7430 7435 7503
3 7528 7430 7503
3 7534 7433 7502
3 7532 7280 7392
3 7443 7505 7556
3 7536 7471 7557
3 7507 7558 7505
3 7504 7282 7559
3 7537 7560 7474
3 7540 7445 7474
3 7476 7475 7539
3 7539 7331 7362
3 7478 7561 7332
3 7295 7332 7561
3 7509 7295 7561
3 7187 7088 7333
3 7334 7562 7296
3 7448 7296 7562
3 7483 7064 7297
3 7450 7448 7562
3 7543 7450 7562
3 7407 7563 7250
3 7563 7407 7451
3 7451 7564 7563
3 7367 7565 7449
3 7338 7566 7451
3 7566 7366 7567
3 7338 7366 7566
3 7544 7368 7516
3 7340 7568 7341
3 7455 7569 7371
3 7412 7570 7517
3 7374 7570 7372
3 7518 7415 7414
3 7489 7571 7374
3 7519 7263 7416
3 7375 7220 7417
3 7490 7307 7343
3 7520 7572 7346
3 7419 7573 7418
3 7421 7267 7548
3 7346 7574 7457
3 7309 7575 7344
3 7494 7576 7342
3 7228 7577 7423
3 7266 7578 7422
3 7495 7579 7313
3 7269 7580 7347
3 7376 7581 7426
3 7424 7460 7582
3 7312 7522 7583
3 7349 7312 7583
3 7460 7584 7582
3 7584 7460 7497
3 7584 7497 7524
3 7523 7380 7585
3 7585 7380 7349
3 7461 7384 7586
3 7586 7384 7463
3 7525 7320 7499
3 7527 7500 7552
3 7533 7391 7465
3 7434 7324 7388
3 7534 7587 7469
3 7439 7469 7588
3 7588 7469 7587
3 7392 7504 7589
3 7505 7590 7556
3 7470 7439 7588
3 7284 7283 7470
3 7558 7507 7591
3 7559 7282 7473
3 7473 7592 7559
3 7444 7593 7362
3 7507 7330 7402
3 7474 7594 7540
3 7473 7287 7477
3 7245 7595 7403
3 7479 7541 7596
3 7542 7363 7447
3 7481 7597 7334
3 7405 7294 7364
3 7542 7447 7449
3 7339 7216 7509
3 7513 7335 7508
3 7365 7250 7563
3 7567 7366 7452
3 7369 7598 7367
3 7598 7369 7454
3 7485 7599 7340
3 7568 7340 7599
3 7411 7341 7568
3 7488 7371 7600
3 7412 7372 7570
3 7602 7601 7304
3 7192 7304 7601
3 7261 7603 7420
3 7492 7604 7493
3 7548 7457 7574
3 7574 7346 7572
3 7261 7342 7576
3 7577 7228 7378
3 7580 7269 7459
3 7347 7605 7377
3 7551 7426 7581
3 7309 7424 7582
3 7522 7606 7583
3 7524 7607 7584
3 7552 7523 7585
3 7585 7608 7552
3 7501 7385 7525
3 7607 7524 7553
3 7463 7528 7609
3 7552 7610 7527
3 7553 7443 7556
3 7556 7611 7553
3 7587 7534 7502
3 7474 7560 7612
3 7472 7284 7470
3 7538 7242 7506
3 7472 7613 7359
3 7593 7444 7538
3 7594 7474 7612
3 7540 7594 7614
3 7539 7362 7593
3 7478 7540 7614
3 7403 7595 7615
3 7446 7403 7615
3 7616 7617 7289
3 7481 7480 7618
3 7597 7481 7619
3 7618 7480 7479
3 7482 7187 7333
3 7405 7620 7508
3 7248 7249 7621
3 7483 7622 7406
3 7621 7249 7214
3 7564 7451 7566
3 7514 7623 7484
3 7365 7624 7409
3 7484 7623 7625
3 7409 7626 7410
3 7410 7626 7627
3 7516 7628 7544
3 7485 7453 7629
3 7629 7453 7484
3 7629 7630 7485
3 7544 7631 7455
3 7191 7413 7602
3 7304 7191 7602
3 7633 7632 7414
3 7518 7414 7632
3 7520 7375 7634
3 7375 7635 7634
3 7547 7265 7260
3 7573 7419 7521
3 7344 7636 7458
3 7636 7344 7575
3 7549 7345 7637
3 7266 7458 7638
3 7575 7309 7582
3 7377 7605 7639
3 7522 7377 7639
3 7606 7522 7639
3 7608 7585 7349
3 7584 7607 7640
3 7607 7553 7611
3 7552 7608 7641
3 7608 7642 7641
3 7610 7552 7641
3 7528 7643 7609
3 7555 7527 7610
3 7611 7556 7590
3 7502 7644 7587
3 7644 7502 7555
3 7587 7645 7588
3 7560 7537 7536
3 7560 7646 7612
3 7590 7505 7558
3 7557 7471 7535
3 7535 7398 7647
3 7647 7398 7359
3 7559 7648 7504
3 7648 7559 7592
3 7506 7649 7538
3 7593 7538 7649
3 7592 7473 7477
3 7593 7650 7539
3 7541 7446 7615
3 7561 7478 7651
3 7479 7652 7618
3 7562 7334 7597
3 7509 7561 7651
3 7616 7289 7248
3 7482 7653 7364
3 7333 7654 7482
3 7562 7655 7543
3 7511 7215 7510
3 7188 7339 7656
3 7624 7365 7563
3 7626 7409 7624
3 7515 7657 7512
3 7452 7410 7627
3 7625 7658 7484
3 7629 7484 7658
3 7545 7303 7486
3 7569 7455 7631
3 7371 7569 7659
3 7635 7375 7417
3 7491 7456 7660
3 7493 7661 7343
3 7572 7520 7634
3 7418 7662 7417
3 7662 7418 7573
3 7603 7261 7576
3 7421 7663 7492
3 7495 7425 7550
3 7605 7347 7580
3 7316 7664 7378
3 7496 7665 7316
3 7582 7584 7666
3 7666 7640 7667
3 7640 7666 7584
3 7608 7349 7583
3 7583 7668 7608
3 7586 7463 7609
3 7640 7607 7611
3 7465 7669 7533
3 7643 7528 7503
3 7670 7671 7672
3 7532 7392 7589
3 7671 7673 7672
3 7437 7674 7396
3 7646 7560 7675
3 7557 7676 7536
3 7536 7676 7675
3 7560 7536 7675
3 7673 7671 7677
3 7588 7645 7678
3 7612 7646 7679
3 7470 7588 7678
3 7504 7680 7589
3 7472 7470 7678
3 7679 7681 7612
3 7672 7673 7682
3 7594 7612 7681
3 7682 7683 7672
3 7684 7685 7591
3 7592 7686 7648
3 7614 7594 7681
3 7687 7688 7649
3 7684 7591 7507
3 7689 7690 7691
3 7596 7541 7615
3 7542 7692 7402
3 7654 7333 7543
3 7449 7693 7542
3 7483 7297 7511
3 7512 7694 7510
3 7567 7695 7566
3 7658 7625 7696
3 7567 7452 7627
3 7657 7515 7697
3 7658 7698 7629
3 7599 7485 7630
3 7700 7699 7659
3 7697 7515 7408
3 7697 7408 7487
3 7699 7701 7659
3 7371 7701 7600
3 7659 7701 7371
3 7570 7374 7571
3 7601 7633 7192
3 7192 7633 7414
3 7546 7702 7489
3 7660 7456 7519
3 7490 7343 7661
3 7547 7260 7420
3 7637 7345 7547
3 7663 7421 7548
3 7313 7703 7314
3 7575 7704 7636
3 7378 7664 7705
3 7638 7458 7636
3 7314 7706 7496
3 7664 7316 7665
3 7575 7582 7666
3 7586 7707 7461
3 7382 7551 7708
3 7640 7709 7667
3 7709 7640 7611
3 7669 7465 7531
3 7501 7710 7529
3 7670 7711 7671
3 7240 7532 7712
3 7554 7240 7712
3 7530 7713 7388
3 7503 7714 7643
3 7672 7715 7670
3 7671 7716 7677
3 7558 7717 7590
3 7389 7718 7437
3 7672 7683 7719
3 7715 7672 7719
3 7677 7716 7720
3 7674 7437 7718
3 7717 7558 7685
3 7721 7722 7679
3 7535 7723 7557
3 7685 7558 7591
3 7680 7504 7724
3 7647 7359 7613
3 7720 7725 7677
3 7724 7648 7726
3 7724 7504 7648
3 7683 7682 7727
3 7726 7648 7686
3 7728 7729 7673
3 7728 7673 7677
3 7681 7730 7614
3 7682 7673 7729
3 7614 7730 7731
3 7686 7592 7617
3 7691 7732 7689
3 7617 7592 7477
3 7402 7733 7507
3 7595 7734 7615
3 7478 7614 7731
3 7596 7615 7734
3 7651 7478 7731
3 7652 7479 7596
3 7619 7481 7618
3 7655 7562 7597
3 7651 7735 7509
3 7654 7543 7655
3 7692 7542 7693
3 7656 7339 7509
3 7621 7214 7406
3 7513 7736 7514
3 7736 7513 7508
3 7696 7625 7623
3 7695 7696 7737
3 7565 7367 7598
3 7695 7567 7698
3 7658 7696 7695
3 7658 7695 7698
3 7567 7738 7698
3 7454 7739 7598
3 7454 7545 7740
3 7486 7411 7568
3 7659 7569 7631
3 7600 7741 7488
3 7373 7488 7741
3 7490 7742 7416
3 7493 7604 7743
3 7494 7423 7577
3 7604 7492 7663
3 7576 7494 7744
3 7521 7745 7573
3 7576 7746 7603
3 7703 7313 7579
3 7578 7266 7638
3 7459 7747 7580
3 7550 7461 7707
3 7704 7575 7666
3 7351 7382 7708
3 7668 7583 7606
3 7499 7351 7708
3 7499 7748 7525
3 7608 7668 7749
3 7609 7750 7586
3 7710 7501 7751
3 7532 7752 7712
3 7750 7609 7643
3 7434 7388 7713
3 7709 7611 7590
3 7752 7532 7589
3 7709 7590 7717
3 7754 7753 7610
3 7716 7671 7711
3 7610 7755 7555
3 7644 7555 7755
3 7645 7587 7644
3 7753 7723 7756
3 7723 7753 7754
3 7683 7757 7719
3 7676 7557 7723
3 7721 7679 7646
3 7756 7723 7535
3 7722 7758 7679
3 7756 7535 7647
3 7757 7683 7759
3 7679 7758 7760
3 7681 7679 7760
3 7506 7674 7761
3 7725 7720 7726
3 7726 7762 7724
3 7725 7726 7686
3 7687 7649 7506
3 7727 7763 7683
3 7728 7677 7725
3 7727 7682 7729
3 7688 7650 7649
3 7593 7649 7650
3 7690 7764 7691
3 7684 7507 7733
3 7733 7402 7692
3 7653 7482 7654
3 7364 7653 7765
3 7693 7766 7692
3 7622 7483 7511
3 7693 7449 7565
3 7736 7508 7620
3 7510 7767 7511
3 7563 7564 7768
3 7564 7769 7768
3 7769 7564 7770
3 7768 7771 7563
3 7770 7564 7566
3 7516 7188 7656
3 7624 7563 7771
3 7566 7737 7770
3 7737 7566 7695
3 7626 7772 7627
3 7738 7567 7627
3 7631 7544 7628
3 7599 7773 7568
3 7568 7773 7774
3 7486 7568 7774
3 7659 7775 7700
3 7518 7776 7546
3 7661 7493 7743
3 7417 7777 7635
3 7660 7778 7491
3 7577 7378 7705
3 7420 7603 7779
3 7746 7576 7744
3 7581 7376 7780
3 7707 7781 7550
3 7638 7636 7704
3 7706 7314 7703
3 7580 7782 7605
3 7666 7783 7704
3 7586 7750 7784
3 7751 7501 7525
3 7642 7608 7749
3 7554 7785 7531
3 7786 7787 7533
3 7503 7533 7787
3 7610 7641 7642
3 7754 7610 7642
3 7719 7788 7715
3 7755 7610 7753
3 7758 7722 7789
3 7755 7753 7756
3 7789 7790 7758
3 7760 7758 7790
3 7644 7755 7756
3 7675 7791 7646
3 7676 7792 7675
3 7716 7762 7720
3 7685 7793 7717
3 7756 7647 7613
3 7726 7720 7762
3 7613 7472 7678
3 7684 7794 7685
3 7725 7732 7728
3 7728 7691 7795
3 7732 7691 7728
3 7595 7245 7476
3 7731 7796 7651
3 7689 7616 7690
3 7655 7597 7619
3 7690 7621 7797
3 7405 7364 7765
3 7511 7798 7622
3 7406 7622 7797
3 7623 7514 7799
3 7799 7514 7736
3 7656 7800 7516
3 7565 7598 7739
3 7626 7624 7771
3 7628 7516 7801
3 7772 7626 7771
3 7698 7738 7802
3 7629 7698 7802
3 7545 7774 7803
3 7740 7545 7803
3 7774 7545 7486
3 7630 7804 7599
3 7773 7805 7774
3 7701 7699 7806
3 7741 7807 7373
3 7413 7373 7807
3 7571 7808 7570
3 7633 7809 7632
3 7810 7811 7519
3 7660 7519 7811
3 7810 7519 7416
3 7780 7376 7491
3 7548 7812 7663
3 7812 7548 7574
3 7662 7573 7745
3 7747 7459 7549
3 7704 7783 7813
3 7639 7814 7606
3 7667 7815 7666
3 7815 7667 7709
3 7669 7531 7785
3 7815 7709 7717
3 7749 7816 7642
3 7711 7670 7817
3 7785 7554 7818
3 7818 7554 7712
3 7643 7819 7750
3 7712 7752 7820
3 7817 7821 7711
3 7714 7503 7787
3 7670 7715 7788
3 7642 7822 7754
3 7716 7711 7821
3 7718 7389 7823
3 7754 7822 7676
3 7790 7789 7824
3 7719 7757 7825
3 7723 7754 7676
3 7792 7822 7826
3 7676 7822 7792
3 7675 7792 7826
3 7791 7675 7826
3 7762 7716 7821
3 7756 7827 7644
3 7827 7756 7613
3 7687 7506 7761
3 7730 7681 7760
3 7828 7829 7727
3 7729 7795 7727
3 7795 7729 7728
3 7687 7830 7688
3 7691 7831 7795
3 7831 7691 7764
3 7689 7732 7725
3 7764 7690 7832
3 7651 7796 7833
3 7619 7834 7655
3 7621 7690 7616
3 7655 7834 7835
3 7654 7835 7653
3 7622 7836 7797
3 7733 7692 7766
3 7801 7516 7800
3 7739 7454 7740
3 7627 7837 7738
3 7775 7659 7631
3 7802 7838 7629
3 7804 7630 7629
3 7773 7599 7804
3 7517 7570 7839
3 7570 7808 7840
3 7571 7489 7702
3 7776 7518 7632
3 7702 7546 7776
3 7778 7660 7811
3 7634 7841 7572
3 7842 7843 7781
3 7780 7491 7778
3 7845 7844 7547
3 7547 7420 7779
3 7550 7843 7495
3 7781 7843 7550
3 7579 7495 7846
3 7703 7847 7706
3 7422 7578 7848
3 7638 7704 7813
3 7782 7580 7747
3 7708 7849 7499
3 7748 7499 7849
3 7750 7850 7784
3 7783 7666 7815
3 7606 7851 7668
3 7751 7525 7748
3 7786 7533 7669
3 7530 7529 7710
3 7670 7852 7817
3 7788 7719 7825
3 7713 7823 7434
3 7389 7434 7823
3 7717 7793 7853
3 7645 7644 7827
3 7790 7854 7760
3 7854 7790 7855
3 7506 7396 7674
3 7645 7856 7678
3 7730 7760 7854
3 7793 7685 7794
3 7613 7678 7856
3 7827 7613 7856
3 7724 7762 7857
3 7759 7683 7763
3 7828 7727 7795
3 7796 7731 7730
3 7794 7684 7858
3 7689 7725 7686
3 7834 7859 7835
3 7654 7655 7835
3 7765 7860 7405
3 7836 7622 7798
3 7766 7861 7733
3 7620 7405 7860
3 7656 7509 7735
3 7766 7693 7862
3 7768 7769 7863
3 7770 7737 7864
3 7767 7510 7694
3 7865 7866 7771
3 7631 7867 7775
3 7867 7631 7628
3 7868 7869 7700
3 7699 7700 7869
3 7804 7629 7838
3 7804 7870 7773
3 7517 7871 7487
3 7600 7701 7872
3 7871 7517 7839
3 7839 7570 7840
3 7809 7633 7601
3 7637 7547 7844
3 7841 7634 7635
3 7577 7873 7494
3 7572 7874 7574
3 7777 7417 7662
3 7845 7547 7779
3 7744 7494 7873
3 7812 7574 7874
3 7874 7572 7841
3 7665 7706 7875
3 7496 7706 7665
3 7521 7422 7848
3 7813 7876 7638
3 7581 7877 7551
3 7605 7878 7639
3 7707 7586 7784
3 7783 7879 7813
3 7825 7880 7788
3 7822 7642 7816
3 7819 7643 7714
3 7852 7670 7788
3 7826 7822 7816
3 7824 7881 7790
3 7721 7791 7882
3 7722 7721 7882
3 7815 7717 7853
3 7721 7646 7791
3 7856 7645 7827
3 7759 7883 7757
3 7680 7857 7884
3 7857 7680 7724
3 7854 7885 7730
3 7763 7727 7829
3 7858 7886 7794
3 7690 7887 7832
3 7596 7888 7652
3 7887 7690 7836
3 7618 7652 7888
3 7619 7618 7888
3 7836 7690 7797
3 7565 7889 7693
3 7623 7890 7696
3 7771 7891 7865
3 7891 7771 7768
3 7737 7696 7890
3 7889 7565 7739
3 7868 7700 7775
3 7775 7867 7892
3 7837 7627 7772
3 7806 7699 7869
3 7805 7773 7870
3 7838 7893 7804
3 7870 7804 7893
3 7487 7894 7697
3 7872 7701 7806
3 7872 7895 7600
3 7741 7600 7895
3 7413 7896 7602
3 7602 7897 7601
3 7809 7601 7897
3 7632 7809 7898
3 7898 7899 7632
3 7810 7416 7742
3 7778 7900 7780
3 7663 7901 7604
3 7842 7781 7707
3 7780 7900 7902
3 7779 7903 7845
3 7779 7603 7746
3 7549 7904 7747
3 7904 7549 7637
3 7578 7638 7876
3 7747 7904 7905
3 7848 7906 7521
3 7581 7780 7902
3 7878 7605 7782
3 7708 7551 7877
3 7879 7783 7815
3 7748 7907 7751
3 7816 7749 7908
3 7852 7788 7880
3 7713 7530 7909
3 7821 7817 7910
3 7909 7911 7713
3 7823 7713 7911
3 7791 7908 7882
3 7791 7826 7816
3 7757 7912 7825
3 7855 7790 7881
3 7793 7913 7853
3 7589 7680 7884
3 7752 7589 7884
3 7674 7914 7761
3 7763 7915 7759
3 7764 7916 7831
3 7916 7764 7832
3 7688 7830 7917
3 7836 7918 7887
3 7918 7836 7798
3 7861 7766 7862
3 7798 7511 7767
3 7799 7736 7620
3 7797 7621 7406
3 7769 7770 7864
3 7800 7656 7919
3 7890 7623 7799
3 7801 7800 7919
3 7694 7512 7657
3 7772 7771 7866
3 7867 7628 7801
3 7801 7920 7867
3 7739 7921 7889
3 7921 7739 7740
3 7870 7922 7805
3 7805 7922 7923
3 7806 7924 7872
3 7895 7925 7741
3 7807 7741 7926
3 7808 7571 7702
3 7811 7927 7778
3 7927 7811 7810
3 7927 7810 7742
3 7495 7928 7846
3 7743 7604 7901
3 7635 7777 7929
3 7930 7931 7779
3 7901 7663 7932
3 7932 7663 7812
3 7904 7637 7844
3 7930 7779 7746
3 7703 7579 7846
3 7745 7933 7662
3 7875 7934 7665
3 7875 7706 7847
3 7745 7521 7906
3 7664 7665 7934
3 7784 7935 7707
3 7902 7936 7581
3 7935 7784 7937
3 7877 7581 7936
3 7939 7938 7782
3 7876 7813 7940
3 7940 7813 7879
3 7814 7639 7878
3 7937 7784 7850
3 7785 7941 7669
3 7850 7750 7942
3 7668 7943 7749
3 7751 7907 7944
3 7879 7853 7945
3 7942 7750 7819
3 7710 7751 7944
3 7530 7710 7944
3 7853 7879 7815
3 7749 7946 7908
3 7712 7947 7818
3 7882 7908 7946
3 7909 7530 7944
3 7908 7791 7816
3 7882 7948 7722
3 7789 7722 7948
3 7912 7757 7883
3 7913 7793 7794
3 7913 7794 7886
3 7883 7759 7915
3 7830 7687 7761
3 7828 7795 7831
3 7650 7688 7917
3 7476 7539 7650
3 7730 7949 7796
3 7734 7595 7950
3 7858 7684 7733
3 7653 7835 7951
3 7765 7653 7951
3 7735 7651 7833
3 7862 7952 7861
3 7891 7768 7863
3 7862 7693 7889
3 7868 7775 7892
3 7697 7953 7657
3 7924 7806 7869
3 7894 7487 7871
3 7896 7413 7954
3 7897 7602 7896
3 7776 7632 7899
3 7742 7955 7927
3 7928 7495 7843
3 7841 7635 7929
3 7903 7779 7931
3 7744 7956 7746
3 7939 7782 7747
3 7939 7747 7905
3 7877 7957 7708
3 7817 7852 7958
3 7880 7825 7959
3 7946 7749 7943
3 7943 7960 7946
3 7882 7946 7960
3 7948 7882 7960
3 7881 7824 7961
3 7883 7962 7912
3 7884 7963 7752
3 7910 7964 7821
3 7762 7821 7964
3 7857 7762 7964
3 7855 7965 7854
3 7885 7854 7965
3 7650 7966 7476
3 7886 7858 7967
3 7949 7730 7885
3 7734 7968 7596
3 7888 7596 7968
3 7833 7796 7949
3 7887 7918 7969
3 7832 7887 7969
3 7888 7970 7619
3 7834 7619 7970
3 7951 7835 7859
3 7767 7971 7798
3 7952 7862 7972
3 7972 7973 7952
3 7972 7862 7889
3 7864 7737 7890
3 7892 7867 7920
3 7868 7974 7869
3 7803 7774 7805
3 7924 7869 7974
3 7922 7975 7923
3 7738 7976 7802
3 7926 7741 7925
3 7954 7413 7807
3 7900 7778 7977
3 7873 7577 7978
3 7842 7707 7935
3 7705 7664 7934
3 7936 7902 7979
3 7905 7980 7939
3 7936 7981 7877
3 7849 7708 7957
3 7852 7982 7958
3 7941 7785 7983
3 7943 7668 7851
3 7786 7984 7787
3 7945 7853 7913
3 7910 7817 7958
3 7824 7985 7961
3 7985 7824 7789
3 7911 7909 7986
3 7881 7987 7855
3 7964 7988 7857
3 7915 7989 7883
3 7915 7763 7829
3 7761 7990 7830
3 7885 7991 7949
3 7970 7888 7968
3 7858 7733 7861
3 7949 7992 7833
3 7769 7993 7863
3 7993 7769 7864
3 7973 7972 7994
3 7892 7995 7868
3 7657 7996 7694
3 7996 7657 7953
3 7772 7997 7837
3 7803 7805 7923
3 7974 7998 7924
3 7838 7802 7976
3 7922 7870 7999
3 7925 7895 8000
3 7896 8001 7897
3 7897 8002 7809
3 7702 8003 7808
3 7899 8004 7776
3 7776 8005 7702
3 7778 8006 7977
3 7842 8007 7843
3 7743 8008 7661
3 7979 7902 7900
3 7935 8009 7842
3 7932 8010 7901
3 7812 8011 7932
3 7662 8012 7777
3 7878 7782 7938
3 7877 7981 8013
3 7957 7877 8013
3 7851 7606 8014
3 8014 8015 7851
3 7982 7852 7880
3 7786 7669 7941
3 7943 7851 8015
3 7714 7787 7984
3 7985 7789 7948
3 7961 8016 7881
3 7911 8017 7823
3 7987 7881 8016
3 7823 7914 7718
3 7674 7718 7914
3 7965 7855 8018
3 7965 8019 7885
3 7989 7915 8020
3 8022 8021 7829
3 7991 7885 8019
3 7968 7734 7950
3 7861 8023 7858
3 7833 7992 8024
3 8023 7861 8025
3 7735 8024 7656
3 7918 7798 7971
3 7620 8026 7799
3 7890 7799 8026
3 7919 8027 7801
3 7974 7868 8028
3 7868 8029 8028
3 7924 7998 8030
3 7953 7697 7894
3 7923 7975 8031
3 7895 7872 8032
3 7954 7807 7926
3 7898 7809 8002
3 7899 7898 8033
3 8005 7776 8034
3 7977 8006 8035
3 7955 7742 8036
3 7661 8036 7490
3 8037 8038 7930
3 8037 7930 7746
3 7846 8039 7703
3 7956 7744 7978
3 7844 8040 7904
3 8012 7662 7933
3 7578 8041 7848
3 8041 7578 7876
3 8043 8042 7935
3 8043 7935 7937
3 7937 8044 8043
3 7939 8045 7938
3 8044 7937 7850
3 7814 7878 7938
3 7940 7879 7945
3 8014 7606 7814
3 7907 7748 8046
3 7941 8047 7786
3 7819 8048 7942
3 7960 7943 8015
3 7947 7712 7820
3 8015 7985 7960
3 7985 7948 7960
3 7961 7985 8049
3 7986 7909 7944
3 7958 8050 7910
3 8018 7855 7987
3 7915 7829 8021
3 8022 7829 7828
3 8022 7828 7831
3 7917 8051 7650
3 7595 7476 7966
3 7950 7595 7966
3 7859 8052 7951
3 7833 8024 7735
3 8025 7861 7952
3 7919 7656 8024
3 8026 8053 7890
3 7694 8054 7767
3 8054 7694 8055
3 8055 7694 7996
3 8029 7868 7995
3 7921 7740 7803
3 7921 7803 7923
3 7976 7738 7837
3 8032 7872 7924
3 8000 7895 8032
3 7840 8056 7839
3 8002 7897 8001
3 8004 7899 8033
3 8034 7776 8004
3 8057 8058 8035
3 8035 8059 8057
3 7977 8035 8058
3 8059 8035 8006
3 8006 7778 7927
3 8058 8060 7977
3 7490 8036 7742
3 7900 7977 8060
3 7846 7928 8061
3 7744 7873 7978
3 7979 7900 8060
3 7746 7956 8062
3 7933 7745 8063
3 7906 7848 8041
3 8043 8044 8064
3 7940 8065 7876
3 7957 8066 7849
3 7849 8067 7748
3 8015 8014 8049
3 8047 7941 7983
3 7983 7785 7818
3 7984 7786 8068
3 7819 7714 7984
3 7985 8015 8049
3 8049 8069 7961
3 7820 7752 7963
3 8016 7961 8069
3 7986 8070 7911
3 7962 7883 8071
3 7990 7761 7914
3 8072 8073 7886
3 8020 7915 8021
3 7966 8074 7950
3 7969 8075 7832
3 7968 7950 8074
3 7970 7968 8074
3 7858 8076 7967
3 7992 7949 7991
3 7970 8077 7834
3 7918 8078 7969
3 7765 7951 8052
3 8078 7918 7971
3 8026 7620 7860
3 7971 7767 8079
3 7863 8080 7891
3 7864 7890 8053
3 7920 7801 8027
3 8082 8081 7892
3 8082 7892 7920
3 7995 7892 8081
3 7998 7974 8083
3 8030 8084 7924
3 8000 8085 7925
3 8003 7702 8005
3 8057 8059 8086
3 8059 8006 7927
3 8036 7661 8008
3 8060 8087 7979
3 7743 7901 8010
3 7934 8088 7705
3 7874 8089 7812
3 7845 7903 8090
3 8037 7746 8062
3 8010 7932 8091
3 8009 7935 8042
3 7979 8092 7936
3 8041 8093 7906
3 7876 8094 8041
3 8094 7876 8065
3 8045 7939 7980
3 7814 8095 8014
3 8046 7748 8067
3 8048 7819 7984
3 7825 8096 7959
3 8017 7911 8070
3 7964 7910 8050
3 7823 8017 8097
3 7914 7823 8097
3 7913 8073 8098
3 8016 8099 7987
3 8050 8100 7964
3 8019 7965 8101
3 8101 7965 8018
3 7830 7990 8102
3 8022 7831 7916
3 7832 8103 7916
3 7991 8104 7992
3 8078 7971 8079
3 8025 8105 8023
3 7863 7993 8106
3 8025 7952 7973
3 7889 8107 7972
3 8107 7889 7921
3 7865 8108 7866
3 7921 8109 8107
3 7997 7772 7866
3 7923 8110 7921
3 8110 7923 8031
3 8032 7924 8084
3 7893 8111 7870
3 7975 7922 8112
3 7999 7870 8111
3 8112 7922 7999
3 7871 7839 8056
3 8056 7840 8113
3 8113 7840 7808
3 8001 7896 7954
3 8059 8114 8086
3 8060 8058 8115
3 7843 8116 7928
3 8116 7843 8007
3 8036 8117 7955
3 7931 8118 7903
3 8038 8119 7930
3 7577 8088 7978
3 7705 8088 7577
3 8039 7846 8061
3 8092 7979 8087
3 7847 7703 8039
3 8011 7812 8089
3 8091 7932 8011
3 8093 8041 8094
3 8067 7849 8066
3 8095 7814 7938
3 7880 8120 7982
3 8068 7786 8047
3 8068 8121 7984
3 7959 8096 8122
3 7986 7944 7907
3 8096 7825 7912
3 7945 7913 8098
3 8018 7987 8099
3 8021 8022 7916
3 8076 7858 8023
3 8026 7860 7765
3 8080 7863 8106
3 7993 7864 8053
3 8024 8123 7919
3 8079 7767 8054
3 8082 8124 8081
3 8081 8125 7995
3 8083 7974 8028
3 7953 8126 7996
3 8031 8127 8110
3 8113 7808 8003
3 8004 8128 8034
3 8005 8129 8003
3 8114 8059 7927
3 7927 7955 8130
3 8087 8060 8115
3 8008 8131 8036
3 8007 7842 8009
3 8089 7874 8132
3 8064 8133 8043
3 7906 8093 8134
3 8094 8135 8093
3 8135 8094 8065
3 7942 8136 7850
3 8014 8095 8137
3 8049 8014 8137
3 7880 7959 8122
3 7984 8121 8138
3 8096 7912 7962
3 8098 8139 7945
3 8073 8140 8098
3 7990 7914 8097
3 8073 7913 7886
3 8101 8018 8099
3 8071 7883 7989
3 8101 8141 8019
3 7916 8142 8021
3 8142 7916 8103
3 8103 7832 8075
3 8104 7991 8019
3 8143 8144 7992
3 8079 8145 8078
3 8024 7992 8144
3 8123 8024 8144
3 7993 8146 8106
3 8125 8081 8124
3 7973 8147 8025
3 8027 7919 8123
3 8029 7995 8125
3 7994 7972 8107
3 8126 7953 7894
3 8109 7921 8110
3 8148 8149 7866
3 7997 7866 8149
3 8110 8127 8150
3 7871 8151 7894
3 8128 8004 8033
3 8086 8152 8057
3 8058 8057 8152
3 8115 8058 8152
3 8130 7955 8117
3 8009 8153 8007
3 8118 7931 8119
3 7931 7930 8119
3 8039 8154 7847
3 7936 8092 8155
3 7906 8156 7745
3 8156 7906 8134
3 7981 8157 8013
3 8095 7938 8045
3 8044 7850 8136
3 8136 7942 8048
3 8065 7940 8139
3 8050 7958 7982
3 8139 7940 7945
3 8048 7984 8138
3 8069 8158 8016
3 7963 8159 7820
3 8070 7986 8160
3 8017 8161 8097
3 8099 8162 8101
3 7990 8097 8161
3 8102 7990 8161
3 8071 8163 7962
3 8102 8164 7830
3 8165 8166 8143
3 8144 8143 8166
3 7765 8167 8026
3 8053 8026 8167
3 8168 8169 8105
3 8168 8105 8025
3 8124 8082 8166
3 7993 8053 8167
3 8082 8170 8166
3 8170 8082 8171
3 7891 8080 8172
3 8125 8173 8029
3 8171 8082 7920
3 8171 7920 8027
3 8055 7996 8126
3 8108 7865 7891
3 8107 8109 8174
3 8109 8110 8150
3 7837 7997 8175
3 8127 8031 8176
3 8176 8031 7975
3 7925 8177 7926
3 8178 8179 7926
3 8113 8180 8056
3 8179 8181 7926
3 7954 7926 8181
3 8034 8128 8182
3 8005 8034 8182
3 8129 8005 8183
3 8114 7927 8130
3 8038 8037 8062
3 8117 8036 8184
3 8008 7743 8010
3 7845 8185 7844
3 8040 7844 8185
3 8042 8043 8133
3 8155 8092 8087
3 8091 8186 8010
3 8134 8093 8135
3 8187 8188 8064
3 8155 8189 7936
3 7981 7936 8189
3 8187 8064 8044
3 8065 8190 8135
3 8187 8044 8136
3 8136 8191 8187
3 8191 8136 8048
3 8120 7880 8122
3 7818 7947 8192
3 8158 8069 8137
3 8049 8137 8069
3 7983 7818 8192
3 8160 7986 7907
3 7962 8193 8096
3 8139 8098 8140
3 8016 8158 8194
3 8193 7962 8163
3 8099 8016 8194
3 7989 8195 8071
3 8104 8019 8141
3 7967 8196 7886
3 7917 7830 8164
3 8103 8197 8142
3 8197 8103 8075
3 7992 8104 8198
3 7834 8077 8199
3 8143 7992 8198
3 8076 8023 8105
3 8165 8143 8198
3 8144 8166 8170
3 8170 8200 8144
3 8123 8144 8200
3 8168 8025 8147
3 8147 7973 8201
3 8201 7973 7994
3 8148 7866 8108
3 8174 8109 8150
3 7976 7837 8175
3 8176 7975 8112
3 8112 7999 8111
3 8177 7925 8085
3 8178 7926 8177
3 8113 8003 8129
3 8002 8202 7898
3 8033 7898 8202
3 8152 8203 8115
3 8086 8114 8130
3 7928 8204 8061
3 8155 8087 8115
3 8185 7845 8090
3 8009 8042 8133
3 7978 8088 8205
3 8088 7934 8206
3 8132 7874 7841
3 7777 8207 7929
3 8089 8208 8011
3 7929 8209 7841
3 7980 7905 8210
3 8063 7745 8156
3 8013 8211 7957
3 8191 8048 8138
3 8190 8065 8139
3 8095 8212 8137
3 8122 8096 8193
3 8121 8068 8213
3 8213 8068 8047
3 8162 8099 8194
3 8141 8101 8162
3 8163 8071 8195
3 8141 8214 8104
3 8051 7917 8164
3 7966 7650 8051
3 7859 7834 8199
3 8105 8215 8076
3 8052 8216 7765
3 8167 7765 8216
3 8124 8166 8165
3 8146 7993 8167
3 8054 8217 8079
3 8200 8170 8171
3 8217 8054 8055
3 8107 8218 7994
3 8175 7997 8149
3 8111 8219 8112
3 8183 8005 8182
3 8033 8220 8128
3 8116 8007 8153
3 8118 8119 8038
3 8204 7928 8116
3 8184 8036 8131
3 8153 8009 8221
3 8115 8222 8155
3 8221 8009 8133
3 8008 8010 8186
3 7847 8223 7875
3 8132 7841 8209
3 8224 8225 8062
3 8206 7934 7875
3 8210 7905 7904
3 8133 8064 8188
3 8156 8226 8063
3 8157 7981 8189
3 7980 8227 8045
3 8211 8013 8157
3 8066 7957 8211
3 7982 8120 8228
3 8050 7982 8228
3 8067 8229 8046
3 8122 8230 8120
3 8139 8231 8190
3 7907 8232 8160
3 8158 8137 8212
3 8074 7966 8233
3 8196 7967 8076
3 8198 8104 8214
3 8077 7970 8074
3 8075 7969 8234
3 8165 8235 8124
3 8146 8167 8216
3 8125 8124 8235
3 8168 8236 8169
3 8029 8173 8237
3 8201 7994 8218
3 8028 8029 8237
3 8083 8028 8237
3 7894 8151 8238
3 8084 8239 8032
3 8176 8240 8127
3 8111 7893 8241
3 8112 8242 8176
3 8056 8243 7871
3 8243 8056 8180
3 8001 8244 8002
3 8220 8033 8202
3 8152 8086 8245
3 8086 8246 8245
3 8246 8086 8130
3 8038 8247 8118
3 8153 8248 8116
3 8248 8153 8221
3 8204 8116 8248
3 8249 8250 8185
3 8249 8185 8090
3 8090 7903 8118
3 8223 7847 8154
3 7956 7978 8205
3 8207 7777 8012
3 8206 7875 8223
3 8185 8251 8040
3 8224 8062 7956
3 8063 8252 7933
3 8189 8253 8157
3 8211 8254 8066
3 8187 8191 8255
3 8228 8120 8230
3 8212 8095 8256
3 8138 8257 8191
3 7820 8159 8258
3 8257 8138 8121
3 8231 8139 8140
3 8160 8259 8070
3 8070 8260 8017
3 7964 8100 8261
3 8161 8017 8260
3 7988 7964 8261
3 8140 8073 8072
3 8195 7989 8262
3 8164 8102 8263
3 8262 7989 8020
3 8072 7886 8196
3 8142 8197 8264
3 8214 8265 8198
3 7969 8078 8266
3 8266 8078 8145
3 8216 8052 8267
3 8215 8105 8169
3 8198 8268 8165
3 8216 8269 8146
3 8106 8146 8270
3 8270 8146 8269
3 8173 8125 8235
3 8108 7891 8172
3 8218 8107 8271
3 8271 8107 8174
3 8150 8127 8240
3 8032 8272 8000
3 8175 8273 7976
3 7838 7976 8273
3 8241 7893 7838
3 8001 7954 8181
3 8128 8274 8182
3 8129 8275 8113
3 8002 8244 8276
3 8222 8115 8203
3 8251 8185 8250
3 8038 8062 8225
3 8205 8088 8206
3 8205 8277 7956
3 8210 8278 7980
3 8188 8187 8255
3 7947 7820 8258
3 8121 8279 8257
3 8232 7907 8046
3 8279 8121 8213
3 8021 8280 8020
3 8075 8281 8197
3 7616 7248 7621
3 8281 8075 8234
3 8052 7859 8199
3 8234 7969 8266
3 8269 8216 8267
3 8027 8123 8200
3 8236 8168 8282
3 8200 8171 8027
3 8126 8283 8055
3 8271 8284 8218
3 8126 7894 8238
3 8151 8285 8238
3 8150 8286 8174
3 8287 8288 8149
3 8286 8150 8240
3 8272 8032 8239
3 8149 8289 8175
3 8240 8176 8242
3 8241 7838 8273
3 8112 8219 8290
3 8180 8113 8275
3 8276 8291 8002
3 8202 8002 8291
3 8182 8292 8183
3 8246 8130 8117
3 8184 8293 8117
3 8154 8294 8223
3 8131 8008 8295
3 8295 8008 8186
3 8155 8222 8296
3 8011 8208 8297
3 8210 7904 8040
3 8045 8227 8298
3 8067 8066 8254
3 8256 8095 8045
3 8232 8046 8229
3 8047 7983 8192
3 8158 8299 8194
3 8262 8020 8280
3 8263 8300 8164
3 8051 8164 8300
3 8051 8301 7966
3 8077 8074 8233
3 8234 8302 8281
3 7689 7686 7617
3 8266 8303 8234
3 8302 8234 8303
3 8267 8304 8269
3 8235 8165 8268
3 8080 8106 8270
3 8145 8079 8305
3 8173 8306 8237
3 8147 8307 8168
3 8283 8126 8238
3 8172 8308 8108
3 8307 8147 8201
3 8218 8284 8309
3 8148 8108 8308
3 7998 8310 8030
3 8287 8149 8148
3 8289 8149 8288
3 8151 7871 8311
3 8311 7871 8243
3 8241 8312 8111
3 8219 8111 8312
3 8181 8179 8313
3 8314 8315 8181
3 8001 8181 8315
3 8244 8001 8315
3 8202 8316 8220
3 8061 8204 8317
3 8317 8204 8248
3 8247 8038 8225
3 8224 7956 8277
3 8206 8318 8205
3 8189 8155 8296
3 8278 8210 8040
3 8157 8253 8319
3 8192 7947 8258
3 8193 8320 8122
3 8256 8321 8212
3 8259 8160 8232
3 8299 8158 8212
3 8162 8194 8299
3 8163 8322 8193
3 8263 8102 8161
3 8162 8323 8141
3 8280 8021 8142
3 8300 8324 8051
3 8301 8051 8324
3 8264 8197 8281
3 7477 7289 7617
3 7617 7616 7689
3 8233 8325 8077
3 8196 8076 8215
3 8169 8326 8215
3 8306 8173 8235
3 8282 8168 8307
3 8201 8218 8309
3 8083 8327 7998
3 8174 8286 8328
3 8084 8030 8329
3 8239 8084 8329
3 8272 8239 8329
3 8288 8330 8289
3 8240 8331 8286
3 8331 8240 8242
3 8273 8175 8289
3 8242 8112 8290
3 8314 8181 8313
3 8275 8129 8332
3 8316 8202 8291
3 8274 8128 8220
3 8203 8152 8333
3 8249 8090 8118
3 8154 8039 8061
3 8186 8334 8295
3 8223 8335 8206
3 8334 8186 8091
3 8209 7929 8207
3 8188 8336 8133
3 8336 8188 8337
3 8296 8338 8189
3 7980 8278 8339
3 8227 7980 8339
3 8341 8340 8135
3 8337 8188 8255
3 8341 8135 8190
3 8229 8067 8254
3 8213 8047 8192
3 8343 8342 8159
3 8140 8344 8231
3 8345 8346 7988
3 8161 8347 8263
3 8343 8159 7963
3 8199 8348 8052
3 8267 8052 8348
3 8215 8326 8349
3 8145 8350 8266
3 8305 8351 8145
3 8270 8352 8080
3 8305 8079 8217
3 8217 8055 8283
3 8310 7998 8327
3 8271 8174 8328
3 8286 8353 8328
3 8285 8151 8311
3 8329 8354 8272
3 8289 8330 8355
3 8242 8356 8331
3 8290 8357 8242
3 8289 8358 8273
3 8358 8289 8355
3 8273 8359 8241
3 8312 8241 8359
3 8180 8360 8243
3 8313 8179 8178
3 8315 8361 8244
3 8276 8244 8361
3 8292 8182 8274
3 8245 8246 8362
3 8333 8363 8203
3 8118 8247 8364
3 8364 8365 8118
3 8249 8118 8365
3 8293 8184 8366
3 8011 8367 8091
3 7933 8252 8368
3 8278 8040 8251
3 8253 8189 8338
3 8226 8156 8369
3 8190 8370 8341
3 8100 8050 8228
3 8299 8371 8162
3 8323 8162 8371
3 8072 8372 8140
3 8300 8263 8373
3 8324 8300 8373
3 8372 8072 8349
3 8280 8142 8264
3 7966 8301 8374
3 8349 8072 8196
3 8233 7966 8374
3 8281 8375 8264
3 8303 8376 8302
3 8268 8198 8265
3 8303 8266 8350
3 8326 8169 8236
3 8307 8201 8309
3 8237 8377 8083
3 8308 8378 8148
3 8353 8286 8331
3 8085 8000 8272
3 8356 8242 8357
3 8290 8219 8312
3 8357 8290 8379
3 8379 8290 8312
3 8379 8380 8357
3 8360 8180 8275
3 8220 8381 8274
3 8220 8316 8382
3 8332 8129 8183
3 8246 8383 8362
3 8222 8203 8363
3 8248 8384 8317
3 8133 8385 8221
3 8385 8133 8336
3 8334 8091 8367
3 8367 8011 8297
3 8209 8386 8132
3 8012 8368 8207
3 8368 8012 7933
3 8134 8340 8156
3 8135 8340 8134
3 8230 8387 8228
3 8230 8122 8320
3 8258 8159 8342
3 8228 8388 8100
3 8261 8100 8388
3 8299 8212 8321
3 8260 8070 8259
3 8322 8163 8195
3 7963 8346 8343
3 8141 8323 8389
3 8349 8196 8215
3 8077 8390 8199
3 8265 8391 8268
3 8376 8303 8392
3 8350 8145 8351
3 8352 8270 8269
3 8268 8393 8235
3 8306 8235 8393
3 8172 8080 8352
3 8282 8394 8236
3 8377 8237 8306
3 8284 8271 8328
3 8328 8353 8395
3 8085 8272 8354
3 8330 8396 8355
3 8331 8356 8397
3 8177 8398 8178
3 8359 8273 8358
3 8381 8220 8382
3 8183 8292 8399
3 8225 8400 8247
3 8248 8221 8385
3 8366 8401 8293
3 8366 8184 8131
3 8222 8402 8296
3 8366 8131 8295
3 8318 8206 8335
3 8089 8132 8386
3 8208 8089 8386
3 8252 8063 8226
3 8341 8403 8340
3 8045 8404 8256
3 8191 8405 8255
3 8388 8228 8387
3 8320 8406 8230
3 8257 8279 8407
3 8388 8408 8261
3 8321 8409 8299
3 8231 8344 8410
3 8347 8161 8260
3 8344 8140 8372
3 7884 7857 7988
3 8346 7963 7884
3 8304 8267 8348
3 8269 8304 8411
3 8352 8269 8411
3 8394 8282 8412
3 8412 8282 8307
3 8308 8172 8413
3 8327 8083 8414
3 8353 8415 8395
3 8415 8353 8331
3 8177 8085 8354
3 8312 8416 8379
3 8313 8417 8314
3 8333 8152 8245
3 8363 8333 8418
3 8117 8419 8246
3 8247 8420 8364
3 8402 8222 8363
3 8250 8249 8365
3 8336 8421 8385
3 8208 8422 8297
3 8422 8208 8386
3 8337 8423 8336
3 8369 8156 8340
3 8337 8255 8405
3 8408 8388 8424
3 8192 8425 8213
3 8258 8426 8192
3 8425 8192 8426
3 8370 8190 8231
3 8320 8193 8322
3 8345 8261 8427
3 8346 8345 8427
3 8370 8231 8410
3 8299 8409 8428
3 8259 8429 8260
3 8371 8430 8323
3 8262 8431 8195
3 8431 8262 8280
3 8264 8432 8280
3 8214 8141 8389
3 8375 8281 8302
3 8349 8433 8372
3 8265 8214 8389
3 8325 8233 8434
3 8389 8435 8265
3 8391 8265 8435
3 8392 8303 8350
3 8413 8172 8352
3 8437 8436 8217
3 8378 8308 8413
3 8414 8083 8377
3 8284 8438 8309
3 8414 8439 8327
3 8148 8440 8287
3 8030 8441 8329
3 8415 8331 8397
3 8178 8398 8417
3 8311 8243 8360
3 8416 8312 8359
3 8361 8315 8442
3 8399 8292 8274
3 8362 8443 8245
3 8061 8444 8154
3 8444 8061 8317
3 8224 8445 8225
3 8295 8334 8446
3 8207 8447 8209
3 8338 8448 8253
3 8339 8404 8227
3 8211 8157 8319
3 8298 8227 8404
3 8404 8045 8298
3 8405 8191 8449
3 8387 8230 8406
3 8449 8191 8257
3 8279 8213 8425
3 8406 8320 8450
3 7988 8346 7884
3 8343 8451 8342
3 8426 8258 8342
3 8426 8342 8451
3 8322 8195 8431
3 8261 8345 7988
3 8452 8453 8454
3 8373 8263 8347
3 8302 8452 8375
3 8452 8376 8453
3 8452 8302 8376
3 8432 8264 8375
3 8390 8077 8325
3 8348 8199 8455
3 8305 8217 8436
3 8236 8394 8456
3 8306 8457 8377
3 8414 8377 8457
3 8238 8458 8283
3 8440 8148 8378
3 8310 8327 8439
3 8328 8459 8284
3 8441 8030 8310
3 8357 8380 8460
3 8356 8357 8460
3 8313 8178 8417
3 8416 8359 8358
3 8314 8417 8461
3 8332 8462 8275
3 8399 8274 8381
3 8316 8463 8382
3 8291 8464 8316
3 8463 8316 8464
3 8294 8154 8444
3 8385 8465 8248
3 8296 8402 8466
3 8335 8223 8467
3 8467 8223 8294
3 8400 8225 8445
3 8205 8318 8468
3 8421 8336 8423
3 8386 8209 8447
3 8338 8296 8466
3 8447 8207 8469
3 8469 8207 8368
3 8251 8470 8278
3 8226 8471 8252
3 8253 8472 8319
3 8425 8473 8279
3 8229 8474 8232
3 8473 8425 8426
3 8232 8475 8259
3 8450 8320 8322
3 8451 8343 8476
3 8347 8477 8373
3 8389 8323 8430
3 8280 8432 8478
3 8455 8199 8390
3 8435 8479 8391
3 8393 8268 8391
3 8393 8480 8306
3 8306 8480 8481
3 8412 8307 8309
3 8437 8217 8283
3 8438 8284 8459
3 8459 8328 8395
3 8287 8482 8288
3 8398 8354 8483
3 8177 8354 8398
3 8398 8484 8417
3 8355 8485 8358
3 8416 8358 8485
3 8183 8486 8332
3 8361 8487 8276
3 8486 8183 8399
3 8291 8276 8487
3 8245 8488 8333
3 8488 8245 8443
3 8418 8333 8488
3 8443 8362 8489
3 8383 8246 8419
3 8384 8248 8465
3 8465 8385 8490
3 8402 8491 8466
3 8490 8385 8421
3 8492 8493 8250
3 8277 8205 8468
3 8470 8251 8494
3 8494 8251 8250
3 8448 8338 8495
3 8339 8278 8470
3 8340 8496 8369
3 8405 8497 8337
3 8254 8211 8498
3 8427 8499 8346
3 8343 8346 8499
3 8371 8299 8428
3 8347 8260 8429
3 8477 8347 8429
3 8375 8452 8454
3 8453 8376 8500
3 8434 8233 8374
3 8433 8349 8326
3 8304 8501 8411
3 8436 8502 8305
3 8457 8306 8481
3 8309 8503 8412
3 8503 8309 8438
3 8283 8504 8437
3 8283 8458 8505
3 8459 8506 8438
3 8482 8287 8440
3 8310 8507 8441
3 8238 8285 8508
3 8288 8482 8509
3 8330 8288 8509
3 8396 8330 8510
3 8484 8398 8483
3 8460 8511 8356
3 8380 8512 8460
3 8355 8396 8513
3 8379 8416 8514
3 8485 8355 8513
3 8381 8515 8399
3 8464 8291 8487
3 8365 8364 8516
3 8420 8247 8400
3 8469 8368 8252
3 8423 8337 8497
3 8496 8340 8403
3 8471 8226 8369
3 8404 8339 8517
3 8341 8370 8518
3 8321 8256 8519
3 8474 8229 8254
3 8427 8261 8408
3 8408 8520 8427
3 8499 8427 8520
3 8476 8343 8499
3 8426 8521 8473
3 8451 8522 8426
3 8428 8523 8371
3 8431 8280 8478
3 8325 8524 8390
3 8501 8304 8348
3 8326 8236 8456
3 8391 8525 8393
3 8525 8391 8479
3 8479 8526 8525
3 8480 8393 8525
3 8413 8352 8411
3 8378 8527 8440
3 8458 8238 8508
3 8395 8415 8528
3 8329 8441 8529
3 8529 8530 8329
3 8354 8329 8530
3 8483 8354 8530
3 8397 8356 8511
3 8360 8275 8462
3 8462 8332 8486
3 8442 8531 8361
3 8487 8361 8531
3 8464 8532 8463
3 8362 8383 8533
3 8419 8117 8293
3 8363 8534 8402
3 8491 8402 8534
3 8490 8535 8465
3 8318 8536 8468
3 8536 8318 8335
3 8494 8250 8493
3 8495 8338 8466
3 8422 8386 8447
3 8472 8253 8448
3 8497 8405 8537
3 8449 8538 8405
3 8424 8388 8387
3 8406 8539 8387
3 8449 8257 8407
3 8431 8540 8322
3 8541 8542 8543
3 8540 8431 8478
3 8454 8544 8375
3 8453 8541 8454
3 8541 8453 8545
3 8373 8546 8324
3 8301 8547 8374
3 8432 8375 8544
3 8500 8376 8392
3 8351 8305 8502
3 8527 8378 8548
3 8504 8283 8505
3 8459 8395 8528
3 8510 8330 8509
3 8508 8285 8311
3 8397 8549 8415
3 8417 8484 8550
3 8485 8551 8416
3 8553 8552 8360
3 8315 8314 8461
3 8442 8315 8461
3 8515 8381 8382
3 8515 8382 8463
3 8399 8554 8486
3 8554 8399 8515
3 8531 8555 8487
3 8489 8362 8533
3 8384 8465 8535
3 8495 8466 8491
3 8421 8556 8490
3 8556 8421 8423
3 8423 8557 8556
3 8367 8297 8422
3 8448 8558 8472
3 8537 8405 8538
3 8519 8256 8404
3 8424 8559 8408
3 8407 8279 8473
3 8539 8406 8450
3 8475 8232 8474
3 8476 8542 8451
3 8429 8560 8477
3 8430 8371 8523
3 8544 8454 8561
3 8344 8372 8433
3 8547 8301 8324
3 8478 8432 8544
3 8390 8524 8562
3 8479 8435 8563
3 8394 8564 8456
3 8437 8565 8436
3 8548 8378 8413
3 8457 8566 8414
3 8440 8567 8482
3 8482 8568 8509
3 8549 8397 8569
3 8569 8397 8511
3 8510 8570 8396
3 8513 8396 8570
3 8311 8360 8552
3 8486 8571 8462
3 8489 8572 8443
3 8444 8317 8384
3 8492 8250 8365
3 8535 8490 8573
3 8490 8574 8573
3 8444 8575 8294
3 8574 8490 8556
3 8557 8423 8497
3 8369 8496 8576
3 8319 8472 8577
3 8559 8424 8387
3 8559 8387 8539
3 8498 8211 8319
3 8409 8321 8519
3 8518 8370 8410
3 8429 8259 8475
3 8542 8541 8545
3 8546 8373 8477
3 8430 8578 8389
3 8500 8579 8453
3 8434 8374 8547
3 8435 8389 8580
3 8326 8581 8433
3 8350 8582 8392
3 8392 8583 8500
3 8411 8584 8413
3 8548 8413 8584
3 8481 8585 8457
3 8438 8586 8503
3 8566 8457 8585
3 8439 8414 8566
3 8507 8310 8439
3 8441 8587 8529
3 8529 8587 8588
3 8483 8530 8529
3 8460 8512 8589
3 8461 8417 8550
3 8514 8416 8551
3 8360 8590 8553
3 8464 8487 8555
3 8463 8591 8515
3 8488 8443 8572
3 8419 8592 8383
3 8418 8593 8363
3 8534 8363 8593
3 8594 8595 8535
3 8384 8535 8595
3 8444 8384 8595
3 8594 8535 8573
3 8495 8596 8448
3 8536 8335 8467
3 8446 8597 8295
3 8334 8598 8446
3 8469 8599 8447
3 8252 8600 8469
3 8600 8252 8471
3 8517 8339 8470
3 8538 8601 8537
3 8538 8449 8407
3 8319 8602 8498
3 8473 8603 8407
3 8498 8604 8254
3 8474 8254 8604
3 8408 8559 8605
3 8520 8408 8605
3 8410 8606 8518
3 8606 8410 8344
3 8473 8521 8607
3 8521 8426 8522
3 8608 8609 8610
3 8543 8542 8476
3 8545 8522 8542
3 8522 8451 8542
3 8561 8454 8541
3 8545 8453 8579
3 8579 8500 8583
3 8455 8390 8562
3 8455 8611 8348
3 8501 8348 8611
3 8456 8612 8326
3 8351 8613 8350
3 8526 8479 8563
3 8480 8525 8526
3 8480 8614 8481
3 8586 8438 8506
3 8567 8440 8527
3 8439 8615 8507
3 8568 8482 8567
3 8587 8441 8507
3 8510 8509 8568
3 8528 8415 8549
3 8508 8311 8552
3 8483 8616 8484
3 8511 8617 8569
3 8380 8379 8618
3 8512 8380 8618
3 8532 8464 8555
3 8554 8515 8591
3 8572 8593 8488
3 8418 8488 8593
3 8593 8572 8619
3 8593 8620 8534
3 8621 8622 8594
3 8621 8594 8573
3 8293 8623 8419
3 8623 8293 8401
3 8556 8624 8574
3 8277 8625 8224
3 8366 8295 8597
3 8598 8334 8367
3 8627 8626 8471
3 8602 8319 8577
3 8519 8628 8409
3 8539 8609 8559
3 8520 8543 8499
3 8559 8609 8629
3 8605 8559 8629
3 8543 8520 8605
3 8474 8630 8475
3 8428 8409 8628
3 8450 8610 8539
3 8475 8630 8631
3 8543 8476 8499
3 8609 8539 8610
3 8543 8605 8629
3 8429 8475 8631
3 8450 8322 8540
3 8478 8608 8540
3 8547 8324 8546
3 8582 8350 8613
3 8581 8326 8612
3 8435 8632 8563
3 8613 8351 8633
3 8614 8480 8526
3 8634 8635 8456
3 8585 8481 8614
3 8566 8636 8439
3 8615 8439 8636
3 8506 8459 8637
3 8637 8459 8528
3 8567 8638 8568
3 8569 8639 8549
3 8514 8640 8379
3 8461 8641 8442
3 8590 8360 8462
3 8620 8593 8619
3 8534 8620 8642
3 8575 8444 8643
3 8492 8365 8516
3 8401 8366 8644
3 8624 8556 8601
3 8448 8596 8645
3 8422 8646 8367
3 8599 8469 8647
3 8601 8556 8557
3 8558 8448 8645
3 8647 8469 8600
3 8557 8497 8537
3 8557 8537 8601
3 8600 8471 8626
3 8576 8648 8369
3 8404 8649 8519
3 8538 8407 8603
3 8518 8650 8341
3 8560 8429 8631
3 8610 8450 8540
3 8541 8629 8561
3 8610 8540 8608
3 8522 8545 8579
3 8477 8560 8651
3 8344 8652 8606
3 8651 8653 8477
3 8608 8478 8544
3 8608 8544 8561
3 8578 8430 8654
3 8546 8477 8653
3 8653 8655 8546
3 8547 8546 8655
3 8547 8656 8434
3 8583 8392 8582
3 8632 8435 8580
3 8612 8456 8635
3 8634 8456 8564
3 8564 8394 8412
3 8564 8412 8503
3 8636 8566 8585
3 8528 8549 8639
3 8639 8569 8617
3 8616 8483 8529
3 8570 8510 8657
3 8617 8511 8658
3 8550 8484 8616
3 8641 8461 8550
3 8640 8514 8551
3 8442 8641 8659
3 8531 8442 8659
3 8571 8486 8554
3 8591 8463 8660
3 8533 8383 8592
3 8595 8594 8622
3 8573 8574 8661
3 8661 8574 8624
3 8647 8600 8626
3 8649 8404 8517
3 8601 8538 8662
3 8662 8538 8603
3 8630 8474 8604
3 8629 8541 8543
3 8561 8629 8609
3 8561 8609 8608
3 8560 8663 8651
3 8652 8344 8433
3 8580 8389 8578
3 8562 8664 8455
3 8582 8665 8583
3 8635 8666 8612
3 8411 8501 8667
3 8563 8668 8526
3 8502 8436 8565
3 8526 8669 8614
3 8669 8526 8668
3 8527 8670 8567
3 8572 8489 8671
3 8642 8620 8619
3 8622 8643 8595
3 8643 8444 8595
3 8642 8672 8534
3 8491 8534 8672
3 8596 8495 8673
3 8623 8401 8644
3 8601 8674 8624
3 8646 8422 8447
3 8597 8446 8598
3 8517 8675 8649
3 8403 8676 8496
3 8472 8558 8677
3 8577 8472 8677
3 8522 8678 8521
3 8524 8679 8562
3 8563 8632 8680
3 8584 8411 8667
3 8584 8681 8548
3 8527 8548 8681
3 8670 8527 8681
3 8683 8682 8639
3 8528 8639 8682
3 8616 8684 8550
3 8641 8550 8684
3 8684 8685 8641
3 8659 8641 8685
3 8571 8554 8591
3 8660 8686 8591
3 8619 8572 8671
3 8592 8419 8623
3 8573 8687 8621
3 8516 8688 8492
3 8672 8673 8491
3 8495 8491 8673
3 8468 8536 8689
3 8445 8224 8625
3 8493 8675 8494
3 8596 8690 8645
3 8367 8646 8691
3 8576 8496 8676
3 8604 8498 8602
3 8603 8473 8607
3 8628 8692 8428
3 8630 8693 8631
3 8518 8606 8694
3 8678 8522 8579
3 8654 8430 8523
3 8583 8695 8579
3 8652 8433 8581
3 8325 8434 8656
3 8696 8697 8613
3 8582 8613 8697
3 8632 8698 8680
3 8666 8635 8634
3 8668 8563 8699
3 8633 8351 8502
3 8437 8504 8700
3 8506 8701 8586
3 8585 8614 8669
3 8638 8567 8670
3 8637 8528 8682
3 8616 8529 8588
3 8511 8460 8589
3 8618 8702 8512
3 8618 8379 8640
3 8685 8684 8703
3 8685 8704 8659
3 8659 8705 8531
3 8555 8531 8705
3 8555 8660 8532
3 8463 8532 8660
3 8619 8706 8642
3 8687 8573 8661
3 8364 8420 8707
3 8643 8708 8575
3 8294 8575 8709
3 8467 8294 8709
3 8366 8710 8644
3 8625 8277 8468
3 8673 8711 8596
3 8710 8366 8597
3 8690 8596 8711
3 8598 8367 8691
3 8646 8712 8691
3 8517 8470 8494
3 8403 8341 8650
3 8603 8713 8662
3 8713 8603 8607
3 8628 8519 8714
3 8693 8630 8715
3 8523 8428 8692
3 8694 8606 8652
3 8581 8612 8666
3 8698 8632 8580
3 8665 8582 8697
3 8696 8613 8633
3 8503 8586 8716
3 8565 8437 8700
3 8716 8586 8701
3 8508 8717 8458
3 8617 8718 8639
3 8703 8684 8616
3 8704 8685 8703
3 8462 8719 8590
3 8462 8571 8720
3 8705 8659 8704
3 8591 8721 8571
3 8660 8555 8722
3 8621 8723 8622
3 8723 8621 8687
3 8516 8364 8707
3 8494 8675 8517
3 8627 8471 8369
3 8676 8403 8650
3 8519 8649 8724
3 8715 8630 8604
3 8694 8725 8518
3 8678 8579 8695
3 8695 8583 8665
3 8524 8325 8656
3 8652 8581 8666
3 8611 8455 8664
3 8698 8580 8578
3 8503 8726 8564
3 8636 8585 8669
3 8636 8727 8615
3 8568 8728 8510
3 8683 8639 8718
3 8717 8508 8552
3 8658 8511 8589
3 8616 8729 8703
3 8589 8512 8702
3 8553 8730 8552
3 8513 8731 8485
3 8551 8485 8731
3 8703 8732 8704
3 8704 8733 8705
3 8706 8619 8671
3 8688 8516 8707
3 8400 8734 8420
3 8661 8624 8674
3 8689 8735 8468
3 8467 8736 8536
3 8689 8536 8736
3 8673 8672 8737
3 8447 8599 8712
3 8677 8558 8645
3 8602 8577 8677
3 8604 8738 8715
3 8692 8628 8739
3 8663 8560 8631
3 8692 8740 8523
3 8666 8741 8652
3 8664 8562 8679
3 8611 8742 8501
3 8699 8563 8680
3 8701 8506 8637
3 8587 8507 8615
3 8728 8568 8638
3 8458 8717 8743
3 8588 8744 8616
3 8658 8745 8617
3 8729 8616 8744
3 8732 8703 8729
3 8552 8730 8746
3 8730 8553 8590
3 8551 8747 8640
3 8489 8748 8671
3 8748 8489 8533
3 8625 8749 8445
3 8674 8601 8750
3 8724 8649 8675
3 8627 8369 8648
3 8521 8751 8607
3 8656 8547 8752
3 8656 8753 8524
3 8633 8754 8696
3 8669 8755 8636
3 8587 8756 8588
3 8717 8552 8746
3 8718 8617 8745
3 8744 8757 8729
3 8570 8758 8513
3 8640 8759 8618
3 8731 8513 8758
3 8590 8760 8730
3 8704 8732 8761
3 8733 8704 8761
3 8719 8462 8720
3 8705 8733 8722
3 8721 8591 8762
3 8722 8555 8705
3 8642 8706 8763
3 8643 8622 8764
3 8492 8688 8765
3 8493 8492 8765
3 8765 8766 8493
3 8737 8767 8673
3 8711 8673 8767
3 8750 8601 8662
3 8714 8519 8724
3 8628 8768 8739
3 8631 8693 8769
3 8751 8521 8678
3 8654 8523 8740
3 8652 8770 8694
3 8698 8578 8654
3 8741 8666 8771
3 8696 8772 8697
3 8667 8501 8742
3 8699 8680 8698
3 8727 8636 8773
3 8773 8636 8755
3 8744 8588 8756
3 8729 8757 8774
3 8732 8729 8774
3 8759 8640 8775
3 8761 8732 8774
3 8720 8571 8721
3 8721 8776 8720
3 8762 8591 8686
3 8674 8777 8661
3 8707 8420 8734
3 8709 8778 8467
3 8750 8779 8674
3 8675 8493 8766
3 8712 8646 8447
3 8647 8780 8599
3 8780 8647 8626
3 8650 8781 8676
3 8662 8713 8782
3 8607 8783 8713
3 8739 8784 8692
3 8740 8692 8784
3 8740 8785 8654
3 8695 8786 8678
3 8770 8652 8741
3 8665 8787 8695
3 8786 8695 8787
3 8679 8524 8753
3 8679 8788 8664
3 8787 8665 8697
3 8771 8666 8634
3 8564 8789 8634
3 8502 8790 8633
3 8789 8564 8726
3 8726 8503 8716
3 8701 8791 8716
3 8756 8587 8615
3 8757 8744 8756
3 8745 8792 8718
3 8731 8793 8551
3 8747 8551 8793
3 8733 8794 8722
3 8776 8721 8795
3 8795 8721 8762
3 8686 8660 8796
3 8722 8797 8660
3 8764 8622 8723
3 8706 8798 8763
3 8672 8642 8763
3 8623 8799 8592
3 8764 8800 8643
3 8734 8400 8445
3 8648 8576 8801
3 8768 8628 8714
3 8783 8607 8751
3 8663 8631 8769
3 8725 8694 8770
3 8752 8547 8655
3 8753 8656 8752
3 8698 8654 8785
3 8697 8802 8787
3 8802 8697 8772
3 8791 8701 8803
3 8803 8701 8637
3 8505 8458 8743
3 8756 8804 8757
3 8702 8805 8589
3 8775 8640 8747
3 8774 8806 8761
3 8761 8807 8733
3 8722 8794 8808
3 8762 8686 8796
3 8643 8800 8809
3 8799 8623 8810
3 8708 8643 8809
3 8749 8625 8468
3 8779 8750 8811
3 8598 8812 8597
3 8712 8599 8780
3 8626 8813 8780
3 8662 8814 8750
3 8715 8738 8815
3 8693 8715 8815
3 8751 8816 8783
3 8816 8751 8786
3 8787 8817 8786
3 8698 8818 8699
3 8699 8818 8819
3 8668 8820 8669
3 8681 8821 8670
3 8670 8822 8638
3 8615 8823 8756
3 8510 8728 8824
3 8657 8510 8824
3 8757 8825 8774
3 8745 8658 8589
3 8745 8589 8805
3 8758 8570 8657
3 8702 8618 8759
3 8760 8590 8719
3 8762 8826 8795
3 8796 8660 8797
3 8798 8706 8671
3 8533 8827 8748
3 8827 8533 8592
3 8687 8661 8777
3 8709 8708 8828
3 8708 8709 8575
3 8777 8674 8779
3 8445 8829 8734
3 8813 8626 8627
3 8830 8831 8724
3 8627 8648 8801
3 8714 8724 8831
3 8782 8713 8783
3 8714 8832 8768
3 8650 8518 8725
3 8786 8751 8678
3 8833 8834 8770
3 8833 8770 8741
3 8817 8787 8802
3 8772 8696 8754
3 8681 8584 8835
3 8835 8584 8667
3 8754 8633 8790
3 8835 8836 8681
3 8699 8837 8668
3 8837 8699 8819
3 8638 8822 8838
3 8823 8615 8727
3 8504 8505 8743
3 8728 8638 8838
3 8804 8756 8823
3 8718 8839 8683
3 8717 8840 8743
3 8839 8718 8792
3 8746 8730 8760
3 8794 8733 8807
3 8826 8762 8796
3 8797 8722 8808
3 8809 8841 8708
3 8810 8623 8644
3 8707 8842 8688
3 8707 8734 8829
3 8688 8843 8765
3 8736 8467 8778
3 8736 8844 8689
3 8780 8845 8712
3 8831 8846 8714
3 8811 8750 8814
3 8781 8650 8847
3 8832 8714 8846
3 8725 8848 8650
3 8655 8653 8849
3 8664 8788 8850
3 8611 8664 8850
3 8772 8851 8802
3 8821 8681 8836
3 8820 8668 8837
3 8822 8670 8821
3 8637 8852 8803
3 8852 8637 8682
3 8757 8804 8853
3 8728 8854 8824
3 8825 8757 8853
3 8794 8855 8808
3 8808 8855 8856
3 8797 8808 8856
3 8797 8857 8796
3 8723 8687 8777
3 8778 8709 8828
3 8829 8445 8749
3 8830 8724 8675
3 8627 8858 8813
3 8676 8859 8576
3 8801 8576 8859
3 8814 8662 8782
3 8650 8860 8847
3 8693 8861 8769
3 8725 8770 8834
3 8833 8741 8771
3 8850 8862 8611
3 8742 8611 8862
3 8634 8863 8771
3 8863 8634 8789
3 8755 8669 8820
3 8682 8864 8852
3 8854 8728 8838
3 8807 8761 8806
3 8720 8776 8865
3 8857 8797 8856
3 8592 8799 8866
3 8737 8672 8763
3 8811 8867 8779
3 8828 8708 8841
3 8777 8779 8867
3 8749 8468 8735
3 8735 8689 8844
3 8710 8597 8812
3 8812 8598 8868
3 8645 8690 8869
3 8602 8870 8604
3 8738 8604 8870
3 8785 8740 8871
3 8698 8785 8871
3 8667 8742 8862
3 8754 8872 8772
3 8835 8667 8862
3 8790 8502 8565
3 8840 8717 8746
3 8792 8745 8873
3 8806 8774 8825
3 8745 8874 8873
3 8758 8875 8731
3 8793 8731 8875
3 8855 8794 8807
3 8671 8876 8798
3 8876 8671 8748
3 8867 8811 8877
3 8830 8675 8766
3 8858 8627 8878
3 8859 8676 8879
3 8677 8645 8869
3 8847 8879 8781
3 8782 8783 8816
3 8651 8663 8769
3 8653 8651 8880
3 8786 8817 8881
3 8818 8698 8871
3 8836 8835 8882
3 8773 8883 8727
3 8727 8884 8823
3 8804 8823 8884
3 8864 8682 8683
3 8864 8683 8839
3 8746 8885 8840
3 8874 8745 8805
3 8719 8886 8760
3 8807 8887 8855
3 8723 8888 8764
3 8841 8889 8828
3 8867 8890 8777
3 8843 8688 8842
3 8828 8891 8778
3 8735 8892 8749
3 8844 8736 8778
3 8644 8710 8893
3 8868 8894 8812
3 8691 8895 8598
3 8712 8845 8895
3 8878 8627 8801
3 8859 8896 8801
3 8814 8897 8811
3 8869 8898 8677
3 8781 8879 8676
3 8782 8899 8814
3 8860 8650 8848
3 8769 8900 8651
3 8816 8786 8881
3 8849 8653 8880
3 8862 8850 8901
3 8851 8772 8872
3 8882 8835 8862
3 8790 8902 8754
3 8837 8903 8820
3 8755 8820 8903
3 8852 8864 8904
3 8743 8905 8504
3 8885 8746 8760
3 8805 8702 8906
3 8886 8719 8907
3 8907 8719 8720
3 8800 8764 8888
3 8827 8592 8866
3 8829 8908 8707
3 8778 8909 8844
3 8909 8778 8891
3 8710 8812 8894
3 8895 8691 8712
3 8801 8910 8878
3 8910 8801 8896
3 8602 8677 8898
3 8870 8602 8898
3 8738 8911 8815
3 8784 8739 8912
3 8899 8782 8816
3 8784 8913 8740
3 8848 8725 8834
3 8833 8914 8834
3 8849 8915 8655
3 8914 8833 8771
3 8882 8862 8901
3 8726 8916 8789
3 8916 8726 8716
3 8883 8773 8755
3 8822 8917 8838
3 8884 8727 8883
3 8884 8918 8804
3 8906 8702 8759
3 8887 8807 8919
3 8907 8720 8865
3 8855 8887 8920
3 8796 8857 8921
3 8826 8796 8921
3 8777 8890 8922
3 8763 8923 8737
3 8810 8644 8893
3 8891 8828 8889
3 8842 8707 8908
3 8908 8829 8924
3 8924 8829 8749
3 8845 8780 8925
3 8766 8926 8830
3 8877 8897 8927
3 8877 8811 8897
3 8925 8780 8813
3 8711 8928 8690
3 8897 8814 8899
3 8913 8784 8929
3 8880 8651 8900
3 8802 8930 8817
3 8871 8740 8913
3 8752 8655 8915
3 8871 8931 8818
3 8754 8902 8932
3 8872 8754 8932
3 8700 8933 8565
3 8933 8700 8934
3 8803 8852 8935
3 8838 8917 8936
3 8804 8937 8853
3 8853 8938 8825
3 8885 8760 8886
3 8874 8805 8906
3 8793 8939 8747
3 8919 8807 8806
3 8887 8940 8920
3 8856 8855 8920
3 8857 8941 8921
3 8888 8723 8777
3 8923 8763 8798
3 8710 8942 8893
3 8766 8765 8843
3 8869 8690 8928
3 8815 8911 8943
3 8943 8944 8815
3 8739 8768 8945
3 8861 8693 8815
3 8912 8946 8784
3 8930 8802 8851
3 8771 8863 8947
3 8863 8789 8916
3 8716 8948 8916
3 8790 8565 8933
3 8948 8716 8949
3 8949 8716 8791
3 8883 8755 8903
3 8700 8504 8905
3 8937 8804 8918
3 8936 8950 8838
3 8938 8853 8937
3 8854 8838 8950
3 8824 8854 8950
3 8825 8951 8806
3 8919 8952 8887
3 8920 8953 8856
3 8857 8856 8953
3 8941 8857 8953
3 8876 8748 8827
3 8888 8777 8922
3 8888 8954 8800
3 8889 8841 8809
3 8890 8867 8955
3 8844 8956 8735
3 8924 8957 8908
3 8942 8710 8894
3 8598 8895 8958
3 8845 8959 8895
3 8928 8711 8767
3 8928 8960 8869
3 8927 8897 8899
3 8945 8768 8832
3 8879 8847 8961
3 8912 8739 8945
3 8834 8962 8848
3 8914 8771 8947
3 8788 8963 8850
3 8901 8850 8963
3 8882 8964 8836
3 8965 8966 8819
3 8837 8819 8966
3 8836 8967 8821
3 8822 8821 8967
3 8791 8935 8968
3 8935 8791 8803
3 8743 8840 8969
3 8839 8970 8864
3 8792 8971 8839
3 8970 8839 8971
3 8759 8972 8906
3 8747 8939 8973
3 8775 8747 8973
3 8940 8887 8952
3 8953 8974 8941
3 8866 8975 8827
3 8799 8976 8866
3 8922 8890 8955
3 8893 8976 8810
3 8908 8977 8842
3 8749 8978 8924
3 8843 8979 8766
3 8868 8598 8958
3 8959 8845 8925
3 8980 8981 8982
3 8879 8983 8859
3 8981 8984 8982
3 8911 8738 8870
3 8861 8815 8944
3 8816 8985 8899
3 8929 8784 8946
3 8985 8816 8881
3 8901 8986 8882
3 8965 8987 8966
3 8903 8988 8883
3 8918 8884 8883
3 8935 8852 8904
3 8905 8743 8969
3 8904 8864 8970
3 8950 8989 8824
3 8919 8806 8951
3 8972 8759 8775
3 8972 8775 8973
3 8809 8800 8954
3 8737 8923 8990
3 8956 8844 8909
3 8927 8991 8877
3 8891 8992 8909
3 8994 8993 8909
3 8926 8766 8979
3 8831 8830 8926
3 8980 8995 8981
3 8896 8859 8983
3 8899 8996 8927
3 8911 8997 8943
3 8982 8984 8998
3 8997 8911 8870
3 8832 8999 8945
3 8898 9000 8870
3 8817 8930 9001
3 8881 8817 9001
3 8962 8834 9002
3 9002 8834 8914
3 8986 8901 9003
3 9003 8901 8963
3 8947 8863 8916
3 8964 8882 8986
3 8988 8903 8837
3 8917 8822 8967
3 8951 8825 8938
3 8951 9004 8919
3 8952 8919 9004
3 8953 8920 9005
3 8921 9006 8826
3 8795 8826 9006
3 8954 8888 8922
3 8798 9007 8923
3 8976 8799 8810
3 8889 9008 8891
3 8867 8991 8955
3 8976 8893 9009
3 8991 8867 8877
3 8892 8735 8956
3 9009 8893 8942
3 8843 8842 8977
3 8991 8927 9010
3 8979 9011 8926
3 8958 8895 8959
3 9010 8927 8996
3 8878 9012 8858
3 9012 8878 8910
3 8996 8899 8998
3 8996 8998 8984
3 8998 8899 8985
3 9001 9013 8881
3 8985 8881 9013
3 8752 9014 8753
3 8967 8836 8964
3 8949 8968 9015
3 8968 8949 8791
3 8988 8837 8966
3 8700 9016 8934
3 8918 8883 8988
3 9016 8700 8905
3 8904 9017 8935
3 8971 8792 8873
3 8840 8885 9018
3 8657 8824 8989
3 8939 8793 9019
3 8952 9020 8940
3 8920 8940 9021
3 8974 8953 9005
3 9006 9022 8795
3 8954 9023 8809
3 8889 8809 9023
3 8922 9024 8954
3 9024 8922 8955
3 8955 9025 9024
3 8978 8749 8892
3 8955 8991 9010
3 9025 8955 9010
3 8957 8924 8978
3 8767 8737 8990
3 8994 8909 8992
3 8960 8928 8767
3 8982 9026 8980
3 8846 8831 9027
3 9026 8982 9028
3 8996 8981 9010
3 8983 8879 8961
3 8982 9029 9028
3 9029 8982 8998
3 8912 8945 8999
3 8900 8769 8861
3 9029 8998 8985
3 8847 8860 9030
3 9029 8985 9013
3 9030 8860 8848
3 8929 9031 8913
3 8914 9032 9002
3 8871 8913 9031
3 8753 9033 8679
3 8967 9034 8917
3 9035 9036 8918
3 8937 8918 9036
3 8989 8950 9037
3 8873 8874 9038
3 9004 9039 8952
3 8875 8758 9040
3 8906 9041 8874
3 8906 8972 9042
3 8795 9022 9043
3 9007 8798 8876
3 8827 9044 8876
3 9023 8954 9045
3 9023 9046 8889
3 8956 8993 8892
3 8993 8956 8909
3 8977 8908 8957
3 8767 9047 8960
3 9010 8995 9025
3 9027 8831 8926
3 8813 8858 9012
3 8896 9048 8910
3 8996 8984 8981
3 8946 8912 9049
3 8847 9050 8961
3 8946 9051 8929
3 9030 8848 8962
3 9014 8752 8915
3 8851 8872 8932
3 8986 9052 8964
3 8934 9053 8933
3 8934 9016 9054
3 9035 8918 8988
3 8968 8935 9017
3 9017 8904 8970
3 8938 8937 9036
3 8938 9055 8951
3 8971 8873 9038
3 9040 8758 8657
3 9020 8952 9039
3 9041 8906 9042
3 9021 8940 9020
3 9006 8921 8941
3 8776 8795 9043
3 9045 8954 9024
3 9046 9023 9045
3 9008 8889 9046
3 9045 9056 9046
3 9045 9024 9025
3 8992 8891 9008
3 9056 9045 9025
3 9047 8767 8990
3 9056 9025 8995
3 8958 9057 8868
3 8813 9058 8925
3 8995 9010 8981
3 8910 9059 9012
3 8869 8960 9060
3 8961 9061 8983
3 9061 8961 9050
3 8997 8870 9000
3 8900 9062 8880
3 8915 8849 9063
3 9032 8914 8947
3 8819 9064 8965
3 9034 8967 8964
3 9016 8905 8969
3 9036 9065 8938
3 8840 9066 8969
3 9055 8938 9065
3 9004 8951 9055
3 9040 8657 8989
3 9039 9067 9020
3 9021 9020 9067
3 8875 9068 8793
3 9019 8793 9068
3 8865 8776 9043
3 8866 8976 9069
3 9046 9070 9008
3 8992 9008 9070
3 8979 8843 8977
3 8992 9071 8994
3 8995 9072 9056
3 9072 8995 8980
3 9058 8813 9012
3 8983 9061 9073
3 8999 8832 9074
3 9013 9075 9029
3 9075 9013 9001
3 9052 8986 9003
3 8966 9076 8988
3 9065 9036 9077
3 9065 9078 9055
3 9039 9004 9055
3 8885 9079 9018
3 8920 9080 9005
3 9006 8941 8974
3 9044 8827 9081
3 9009 9082 8976
3 9070 9046 9056
3 9070 9083 8992
3 9070 9056 9072
3 9071 8992 9083
3 9082 9009 9084
3 8994 9085 8993
3 8894 8868 9086
3 8959 8925 9058
3 9028 9087 9026
3 9048 8896 8983
3 9048 8983 9073
3 9074 9088 8999
3 8898 8869 9060
3 9001 9089 9075
3 9031 8929 9051
3 8880 9090 8849
3 8930 9091 9001
3 9030 8962 9002
3 8931 8871 9031
3 9033 8753 9014
3 9064 8819 8818
3 8902 8790 9092
3 8917 9034 9093
3 8968 9094 9015
3 9094 8968 9017
3 9035 9095 9036
3 9077 9036 9095
3 9066 8840 9096
3 8885 8886 8907
3 9080 8920 9021
3 9069 8976 9082
3 9083 9070 9072
3 9085 8994 9097
3 9097 8994 9071
3 8926 9098 9027
3 9074 8832 8846
3 9000 8898 9060
3 9028 9029 9099
3 9029 9075 9100
3 9062 8900 9101
3 9050 8847 9030
3 9001 9091 9102
3 9063 8849 9090
3 8851 9103 8930
3 9014 9104 9033
3 8947 9105 9032
3 9103 8851 8932
3 9034 8964 9052
3 8988 9076 9095
3 9035 8988 9095
3 8970 9106 9017
3 9106 8970 9107
3 9078 9065 9108
3 9107 8970 8971
3 9038 9109 8971
3 9038 8874 9041
3 9067 9110 9021
3 8990 9111 9047
3 9084 9009 8942
3 9072 9026 9083
3 9026 9072 8980
3 9098 8926 9011
3 9061 9112 9073
3 8944 9113 8861
3 9049 8912 8999
3 8900 8861 9113
3 9099 9029 9100
3 9100 9075 9089
3 8679 9033 9114
3 8788 8679 9114
3 8963 9115 9003
3 8818 8931 9116
3 8933 9053 9092
3 8790 8933 9092
3 8965 9064 9117
3 9108 9065 9077
3 9055 9118 9039
3 9067 9039 9118
3 9079 8885 8907
3 8939 9119 8973
3 8973 9120 8972
3 9120 8973 9119
3 8865 9121 8907
3 9007 8876 9044
3 8923 9122 8990
3 9122 8923 9007
3 9082 9123 9069
3 8993 9085 9124
3 9026 9087 9125
3 9059 8910 9126
3 9126 8910 9048
3 8944 8943 9127
3 9063 9128 8915
3 9091 8930 9103
3 9014 8915 9128
3 9003 9129 9052
3 9015 9130 8949
3 9093 9034 9052
3 9076 8966 9131
3 9131 9132 9076
3 8969 9133 9016
3 9133 8969 9066
3 9037 9134 8989
3 9107 8971 9109
3 9096 8840 9018
3 9042 8972 9120
3 9080 9021 9110
3 9081 8827 8975
3 8957 9135 8977
3 9083 9026 9125
3 9074 8846 9027
3 9087 9028 9099
3 9127 8943 8997
3 8997 9136 9127
3 9113 8944 9127
3 9050 9137 9061
3 9002 9032 9138
3 8963 8788 9114
3 9064 8818 9116
3 8948 8949 9130
3 9053 8934 9054
3 9017 9139 9094
3 9016 9133 9140
3 8950 8936 9141
3 9037 8950 9141
3 9118 9078 9142
3 9055 9078 9118
3 8989 9143 9040
3 8974 9144 9006
3 8975 8866 9069
3 8892 8993 9124
3 8892 9145 8978
3 9083 9146 9071
3 9146 9083 9147
3 9147 9083 9125
3 8959 9148 8958
3 9087 9149 9125
3 9012 9148 9058
3 9112 9061 9137
3 9127 9150 9113
3 9136 8997 9000
3 9049 8999 9088
3 9002 9151 9030
3 8932 9152 9103
3 9095 9153 9077
3 9139 9017 9106
3 9096 9154 9066
3 9040 9155 8875
3 9068 8875 9155
3 9119 8939 9019
3 9111 8990 9122
3 8978 9145 9156
3 8894 9157 8942
3 9097 9071 9146
3 9057 8958 9158
3 9012 9059 9159
3 9126 9048 9073
3 9074 9027 9098
3 8960 9160 9060
3 9060 9161 9000
3 9136 9000 9161
3 9162 9163 9099
3 9101 8900 9113
3 9162 9099 9100
3 9090 8880 9062
3 9089 9001 9102
3 9050 9030 9151
3 9032 9105 9164
3 9115 8963 9114
3 9117 9064 9116
3 8916 8948 9130
3 8987 8965 9117
3 9131 8966 8987
3 9108 9077 9153
3 9109 9165 9107
3 9143 8989 9134
3 9041 9166 9038
3 9005 9080 9167
3 9043 9168 8865
3 9144 8974 9169
3 9168 9043 9022
3 9044 9170 9007
3 9170 9044 9081
3 9123 9082 9084
3 8977 9171 8979
3 9135 8957 8978
3 9011 8979 9171
3 9097 9172 9085
3 9157 8894 9086
3 8959 9058 9148
3 9159 9059 9126
3 9113 9150 9173
3 9049 9174 8946
3 9151 9002 9175
3 9116 8931 9031
3 9114 9176 9115
3 9105 8947 9177
3 9177 8947 8916
3 8902 9178 8932
3 9103 9152 9179
3 9129 9003 9180
3 8987 9181 9131
3 9015 9094 9182
3 9183 9184 9095
3 9183 9095 9076
3 9054 9016 9140
3 8917 9185 8936
3 9106 9186 9139
3 9066 9154 9187
3 9133 9066 9187
3 9108 9188 9078
3 9142 9078 9188
3 9018 9189 9096
3 9079 8907 9121
3 9007 9170 9190
3 9122 9007 9190
3 9084 9191 9123
3 8942 9192 9084
3 9192 8942 9157
3 9160 8960 9047
3 9158 8958 9148
3 9099 9193 9087
3 9073 9194 9126
3 9161 9060 9160
3 9161 9195 9136
3 9088 9196 9049
3 9100 9197 9162
3 9137 9050 9198
3 9197 9100 9089
3 9198 9050 9151
3 9175 9002 9138
3 9200 9199 9031
3 9116 9031 9199
3 9033 9201 9114
3 9183 9076 9132
3 9141 8936 9185
3 9142 9202 9118
3 9109 9038 9166
3 9018 9079 9203
3 9155 9040 9143
3 9166 9041 9204
3 9068 9205 9019
3 9042 9206 9041
3 9119 9207 9120
3 9167 9080 9110
3 8975 9208 9081
3 9208 8975 9069
3 9111 9122 9190
3 9171 8977 9209
3 9147 9125 9149
3 9011 9210 9098
3 9127 9136 9195
3 9194 9073 9112
3 9177 9211 9105
3 9180 9003 9115
3 9152 8932 9178
3 9178 9212 9152
3 9116 9213 9117
3 9132 9131 9181
3 9130 9015 9214
3 9214 9015 9182
3 9153 9095 9184
3 9203 9079 9121
3 9155 9215 9068
3 9205 9068 9215
3 9119 9019 9205
3 9204 9041 9206
3 9206 9042 9120
3 8865 9168 9216
3 9124 9085 9172
3 8977 9135 9217
3 9135 8978 9156
3 9146 9218 9097
3 9193 9099 9163
3 9101 9113 9173
3 9151 9219 9198
3 9219 9151 9175
3 9051 8946 9220
3 9090 9221 9063
3 9138 9032 9164
3 9091 9103 9179
3 9104 9014 9128
3 9201 9033 9104
3 9105 9222 9164
3 9176 9114 9223
3 9179 9152 9212
3 9177 8916 9130
3 9178 8902 9224
3 9181 8987 9117
3 9182 9094 9139
3 9106 9107 9165
3 9166 9225 9109
3 9206 9226 9204
3 9167 9227 9005
3 9005 9227 9228
3 8974 9005 9228
3 9022 9006 9144
3 9208 9069 9123
3 9123 9191 9229
3 9191 9084 9192
3 9209 8977 9217
3 9147 9230 9146
3 9230 9147 9149
3 9149 9087 9193
3 9098 9231 9074
3 9198 9232 9137
3 9173 9233 9101
3 9223 9114 9201
3 9224 8902 9092
3 9183 9234 9184
3 9185 9093 9235
3 8917 9093 9185
3 9139 9236 9182
3 9139 9186 9237
3 9153 9238 9108
3 9141 9239 9037
3 9134 9037 9239
3 9189 9018 9203
3 9121 8865 9216
3 9145 8892 9124
3 9124 9240 9145
3 9171 9241 9011
3 9210 9011 9241
3 9148 9012 9159
3 9088 9074 9242
3 9242 9243 9088
3 9137 9244 9112
3 9049 9196 9245
3 9174 9049 9245
3 9175 9246 9219
3 9246 9175 9138
3 9246 9138 9164
3 9222 9105 9211
3 9181 9247 9132
3 9093 9052 9129
3 9140 9248 9054
3 9236 9139 9237
3 9133 9249 9140
3 9249 9133 9187
3 9186 9106 9165
3 9096 9189 9250
3 9189 9251 9250
3 9225 9166 9252
3 9252 9166 9204
3 9143 9253 9155
3 9215 9155 9253
3 9207 9119 9205
3 9120 9207 9254
3 9110 9255 9167
3 9209 9256 9171
3 9241 9171 9256
3 9047 9257 9160
3 9159 9258 9148
3 9195 9161 9259
3 9112 9260 9194
3 9137 9232 9261
3 9232 9198 9219
3 9219 9262 9232
3 9031 9263 9200
3 9263 9031 9051
3 9091 9264 9102
3 9104 9265 9201
3 9213 9116 9199
3 9053 9266 9092
3 9266 9053 9054
3 9252 9204 9226
3 9255 9110 9067
3 9206 9120 9254
3 9254 9207 9205
3 9227 9167 9255
3 9169 8974 9228
3 9144 9267 9022
3 9191 9268 9229
3 9268 9191 9192
3 9218 9146 9230
3 9157 9269 9192
3 9135 9270 9217
3 9086 9271 9157
3 9257 9047 9111
3 9086 8868 9057
3 9160 9257 9272
3 9127 9195 9259
3 9150 9127 9259
3 9163 9273 9193
3 9196 9088 9243
3 9233 9173 9274
3 9162 9197 9275
3 9062 9101 9233
3 9220 8946 9174
3 9089 9264 9197
3 9275 9197 9264
3 9263 9051 9220
3 9102 9264 9089
3 9128 9063 9221
3 9130 9276 9177
3 9092 9277 9224
3 9117 9278 9181
3 9247 9181 9278
3 9129 9279 9093
3 9183 9132 9247
3 9237 9280 9236
3 9188 9108 9238
3 9165 9281 9186
3 9186 9281 9282
3 9154 9096 9250
3 9251 9189 9283
3 9215 9284 9205
3 9227 9285 9228
3 9268 9192 9269
3 9270 9135 9156
3 9269 9157 9286
3 9262 9219 9246
3 9264 9091 9287
3 9287 9091 9179
3 9223 9201 9265
3 9180 9115 9176
3 9214 9288 9130
3 9235 9093 9279
3 9184 9289 9153
3 9185 9290 9141
3 9237 9186 9282
3 9253 9143 9291
3 9284 9215 9253
3 9267 9144 9169
3 9123 9292 9208
3 9229 9268 9293
3 9145 9294 9156
3 9294 9145 9240
3 9126 9295 9159
3 9295 9126 9194
3 9260 9112 9244
3 9221 9090 9296
3 9164 9297 9246
3 9211 9177 9276
3 9279 9129 9180
3 9276 9130 9288
3 9266 9054 9248
3 9279 9298 9235
3 9214 9182 9236
3 9238 9153 9289
3 9187 9299 9249
3 9238 9300 9188
3 9142 9188 9300
3 9165 9109 9301
3 9301 9109 9225
3 9291 9143 9134
3 9118 9202 9302
3 9067 9118 9302
3 9283 9189 9203
3 9226 9206 9303
3 9254 9304 9206
3 9254 9205 9284
3 9190 9305 9111
3 9257 9111 9305
3 9268 9306 9293
3 9156 9307 9270
3 9286 9157 9271
3 9231 9098 9210
3 9193 9273 9308
3 9244 9137 9261
3 9274 9309 9233
3 9297 9164 9222
3 9212 9310 9179
3 9212 9178 9224
3 9234 9183 9247
3 9280 9237 9311
3 9248 9140 9249
3 9311 9237 9282
3 9239 9312 9134
3 9281 9313 9282
3 9313 9281 9314
3 9281 9165 9301
3 9255 9067 9302
3 9284 9315 9254
3 9203 9121 9216
3 9168 9316 9216
3 9240 9124 9172
3 9172 9097 9218
3 9161 9160 9272
3 9258 9159 9317
3 9317 9159 9295
3 9272 9318 9161
3 9259 9161 9318
3 9259 9319 9150
3 9173 9150 9319
3 9274 9173 9319
3 9163 9162 9275
3 9200 9263 9320
3 9320 9263 9220
3 9296 9090 9062
3 9246 9297 9321
3 9265 9322 9223
3 9180 9323 9279
3 9314 9281 9301
3 9202 9142 9324
3 9252 9325 9225
3 9284 9253 9291
3 9168 9022 9267
3 9081 9326 9170
3 9190 9170 9326
3 9326 9081 9208
3 9292 9123 9229
3 9307 9156 9294
3 9240 9327 9294
3 9218 9328 9172
3 9306 9268 9269
3 9193 9329 9149
3 9057 9330 9086
3 9330 9057 9158
3 9329 9193 9308
3 9319 9331 9274
3 9309 9274 9331
3 9296 9062 9233
3 9179 9310 9332
3 9211 9333 9222
3 9278 9117 9334
3 9277 9092 9266
3 9236 9280 9335
3 9239 9141 9290
3 9187 9154 9250
3 9324 9142 9300
3 9203 9336 9283
3 9337 9338 9285
3 9216 9339 9203
3 9228 9285 9338
3 9169 9228 9338
3 9338 9340 9169
3 9305 9190 9326
3 9293 9341 9229
3 9240 9172 9328
3 9272 9257 9305
3 9230 9149 9329
3 9148 9342 9158
3 9242 9074 9231
3 9295 9194 9260
3 9318 9343 9259
3 9275 9344 9163
3 9174 9345 9220
3 9262 9246 9321
3 9223 9346 9176
3 9276 9347 9211
3 9278 9348 9247
3 9248 9349 9266
3 9298 9279 9323
3 9247 9350 9234
3 9350 9247 9348
3 9312 9239 9351
3 9301 9352 9314
3 9304 9254 9353
3 9267 9169 9340
3 9305 9354 9272
3 9328 9218 9355
3 9269 9356 9306
3 9355 9218 9230
3 9259 9343 9357
3 9273 9163 9344
3 9321 9358 9262
3 9287 9179 9332
3 9310 9359 9332
3 9128 9360 9104
3 9223 9322 9361
3 9346 9223 9361
3 9224 9362 9212
3 9180 9176 9346
3 9234 9350 9363
3 9236 9364 9214
3 9184 9234 9363
3 9364 9236 9335
3 9365 9366 9289
3 9280 9367 9335
3 9311 9282 9313
3 9303 9206 9304
3 9336 9203 9339
3 9292 9229 9341
3 9327 9240 9368
3 9368 9240 9328
3 9270 9307 9369
3 9371 9370 9293
3 9271 9086 9372
3 9210 9373 9231
3 9342 9148 9258
3 9319 9259 9357
3 9232 9262 9358
3 9320 9220 9345
3 9212 9362 9359
3 9310 9212 9359
3 9323 9180 9346
3 9266 9349 9374
3 9249 9375 9248
3 9238 9289 9366
3 9351 9239 9290
3 9313 9376 9311
3 9249 9299 9377
3 9352 9301 9225
3 9324 9378 9202
3 9202 9378 9379
3 9302 9202 9379
3 9291 9380 9284
3 9337 9381 9338
3 9285 9227 9255
3 9315 9284 9382
3 9353 9254 9315
3 9340 9338 9381
3 9267 9383 9168
3 9208 9292 9384
3 9384 9292 9341
3 9341 9293 9385
3 9356 9269 9286
3 9371 9293 9306
3 9386 9387 9370
3 9355 9230 9329
3 9329 9388 9355
3 9388 9329 9308
3 9318 9272 9389
3 9331 9319 9357
3 9296 9390 9221
3 9320 9391 9200
3 9287 9392 9264
3 9200 9391 9213
3 9199 9200 9213
3 9117 9213 9393
3 9362 9224 9277
3 9348 9278 9334
3 9365 9289 9184
3 9290 9185 9394
3 9226 9395 9252
3 9283 9336 9396
3 9255 9302 9379
3 9382 9284 9380
3 9255 9397 9285
3 9339 9216 9316
3 9326 9208 9384
3 9384 9398 9326
3 9326 9399 9305
3 9355 9400 9328
3 9386 9370 9371
3 9372 9086 9330
3 9386 9401 9387
3 9231 9402 9242
3 9343 9318 9389
3 9345 9174 9245
3 9264 9392 9403
3 9275 9264 9403
3 9323 9404 9298
3 9235 9298 9405
3 9185 9235 9405
3 9300 9238 9406
3 9324 9300 9406
3 9378 9324 9406
3 9250 9251 9407
3 9395 9226 9303
3 9380 9291 9408
3 9396 9336 9339
3 9337 9285 9397
3 9409 9410 9339
3 9316 9411 9339
3 9316 9168 9383
3 9384 9341 9385
3 9354 9305 9399
3 9385 9293 9370
3 9368 9328 9400
3 9387 9399 9412
3 9399 9387 9401
3 9370 9387 9412
3 9306 9413 9371
3 9354 9399 9401
3 9389 9272 9354
3 9389 9354 9401
3 9273 9414 9308
3 9343 9415 9357
3 9360 9128 9221
3 9297 9222 9333
3 9322 9265 9416
3 9362 9417 9359
3 9393 9213 9391
3 9334 9117 9393
3 9404 9323 9346
3 9277 9266 9374
3 9394 9185 9405
3 9311 9418 9280
3 9418 9311 9376
3 9299 9419 9377
3 9291 9134 9312
3 9352 9225 9325
3 9251 9283 9396
3 9304 9420 9303
3 9396 9339 9410
3 9294 9327 9421
3 9241 9422 9210
3 9372 9423 9271
3 9355 9388 9424
3 9258 9425 9342
3 9242 9402 9426
3 9357 9427 9331
3 9232 9428 9261
3 9428 9232 9358
3 9390 9296 9429
3 9221 9430 9360
3 9332 9359 9431
3 9288 9214 9364
3 9280 9418 9432
3 9406 9238 9366
3 9325 9433 9352
3 9325 9252 9395
3 9409 9339 9411
3 9381 9434 9340
3 9383 9267 9435
3 9327 9436 9421
3 9436 9327 9368
3 9385 9370 9412
3 9400 9437 9368
3 9422 9241 9256
3 9373 9210 9422
3 9330 9158 9342
3 9427 9357 9415
3 9331 9427 9438
3 9244 9439 9260
3 9439 9244 9261
3 9438 9440 9331
3 9344 9275 9403
3 9429 9296 9233
3 9287 9332 9431
3 9265 9441 9416
3 9393 9442 9334
3 9277 9443 9362
3 9348 9334 9442
3 9365 9184 9363
3 9375 9249 9377
3 9419 9299 9187
3 9366 9444 9406
3 9376 9313 9445
3 9445 9313 9314
3 9314 9446 9445
3 9446 9314 9352
3 9420 9304 9353
3 9397 9255 9379
3 9315 9447 9353
3 9382 9448 9315
3 9449 9450 9411
3 9449 9411 9316
3 9449 9316 9383
3 9449 9383 9435
3 9340 9434 9435
3 9267 9340 9435
3 9399 9326 9398
3 9398 9384 9385
3 9398 9385 9412
3 9399 9398 9412
3 9306 9356 9451
3 9217 9270 9369
3 9271 9423 9452
3 9371 9413 9453
3 9400 9355 9424
3 9371 9454 9386
3 9454 9371 9453
3 9401 9386 9455
3 9455 9386 9454
3 9415 9455 9427
3 9455 9415 9343
3 9309 9331 9440
3 9104 9360 9441
3 9265 9104 9441
3 9361 9322 9416
3 9288 9456 9276
3 9456 9288 9364
3 9298 9457 9405
3 9458 9459 9444
3 9406 9444 9459
3 9250 9460 9187
3 9352 9461 9446
3 9461 9352 9433
3 9395 9462 9325
3 9395 9303 9420
3 9381 9337 9463
3 9447 9315 9448
3 9307 9294 9421
3 9436 9368 9437
3 9413 9306 9451
3 9424 9464 9400
3 9464 9424 9465
3 9343 9389 9401
3 9388 9308 9414
3 9427 9455 9454
3 9455 9343 9401
3 9243 9242 9426
3 9414 9273 9466
3 9417 9362 9443
3 9347 9276 9456
3 9348 9467 9350
3 9350 9467 9468
3 9363 9350 9468
3 9349 9248 9375
3 9335 9469 9364
3 9444 9366 9470
3 9367 9280 9471
3 9406 9472 9378
3 9433 9325 9462
3 9291 9473 9408
3 9463 9337 9397
3 9420 9353 9447
3 9286 9271 9452
3 9465 9424 9388
3 9465 9388 9414
3 9295 9474 9317
3 9466 9273 9344
3 9261 9428 9475
3 9403 9476 9344
3 9360 9477 9441
3 9391 9478 9393
3 9405 9479 9394
3 9470 9366 9365
3 9470 9480 9444
3 9377 9481 9375
3 9351 9290 9394
3 9471 9280 9432
3 9460 9250 9407
3 9472 9406 9459
3 9461 9433 9462
3 9378 9472 9482
3 9379 9378 9482
3 9397 9379 9482
3 9411 9483 9409
3 9437 9484 9436
3 9256 9209 9485
3 9484 9437 9464
3 9464 9437 9400
3 9342 9486 9330
3 9487 9488 9454
3 9487 9454 9453
3 9427 9454 9488
3 9438 9427 9488
3 9260 9489 9295
3 9466 9490 9414
3 9440 9438 9491
3 9491 9492 9440
3 9309 9440 9492
3 9466 9344 9476
3 9429 9233 9309
3 9392 9287 9493
3 9493 9287 9431
3 9391 9320 9494
3 9297 9495 9321
3 9333 9496 9297
3 9333 9211 9347
3 9442 9393 9497
3 9456 9364 9469
3 9467 9348 9442
3 9298 9404 9498
3 9365 9363 9468
3 9458 9444 9480
3 9351 9499 9312
3 9482 9500 9397
3 9463 9397 9500
3 9408 9501 9380
3 9410 9502 9396
3 9483 9411 9450
3 9463 9503 9381
3 9449 9504 9450
3 9434 9381 9503
3 9504 9449 9435
3 9435 9434 9503
3 9436 9484 9505
3 9487 9453 9413
3 9485 9209 9217
3 9369 9506 9217
3 9486 9342 9425
3 9474 9295 9489
3 9438 9507 9491
3 9358 9321 9495
3 9478 9391 9494
3 9404 9508 9498
3 9479 9405 9509
3 9351 9394 9479
3 9418 9510 9432
3 9510 9418 9376
3 9499 9351 9479
3 9473 9291 9312
3 9462 9511 9461
3 9472 9512 9482
3 9251 9513 9407
3 9420 9514 9395
3 9500 9482 9512
3 9500 9515 9463
3 9380 9516 9382
3 9502 9410 9409
3 9448 9382 9516
3 9504 9435 9503
3 9421 9436 9505
3 9256 9517 9422
3 9517 9256 9485
3 9402 9231 9373
3 9414 9518 9465
3 9258 9317 9474
3 9507 9438 9488
3 9492 9519 9309
3 9429 9309 9519
3 9494 9320 9345
3 9431 9359 9417
3 9496 9333 9347
3 9457 9298 9498
3 9509 9405 9457
3 9375 9520 9349
3 9335 9367 9521
3 9480 9522 9458
3 9187 9460 9523
3 9458 9524 9459
3 9472 9459 9524
3 9512 9472 9524
3 9513 9251 9396
3 9503 9463 9515
3 9503 9525 9504
3 9243 9526 9196
3 9430 9221 9390
3 9477 9360 9430
3 9417 9527 9431
3 9361 9528 9346
3 9443 9277 9374
3 9467 9529 9468
3 9469 9335 9521
3 9481 9377 9530
3 9458 9522 9531
3 9524 9458 9531
3 9419 9187 9523
3 9530 9377 9419
3 9376 9532 9510
3 9473 9312 9499
3 9524 9533 9512
3 9460 9407 9513
3 9534 9535 9450
3 9483 9450 9535
3 9504 9525 9536
3 9505 9537 9421
3 9421 9538 9307
3 9286 9539 9356
3 9413 9540 9487
3 9485 9217 9506
3 9402 9373 9422
3 9518 9414 9490
3 9439 9261 9475
3 9245 9196 9526
3 9392 9541 9403
3 9541 9392 9493
3 9345 9542 9494
3 9429 9543 9390
3 9430 9390 9543
3 9495 9297 9496
3 9441 9477 9544
3 9497 9393 9478
3 9528 9361 9416
3 9374 9545 9443
3 9497 9546 9442
3 9470 9365 9468
3 9522 9547 9531
3 9521 9367 9471
3 9432 9510 9548
3 9533 9531 9549
3 9531 9533 9524
3 9532 9376 9445
3 9512 9533 9550
3 9462 9395 9514
3 9500 9512 9550
3 9513 9396 9502
3 9515 9500 9550
3 9516 9380 9501
3 9525 9503 9551
3 9534 9450 9504
3 9356 9552 9451
3 9552 9356 9539
3 9425 9553 9486
3 9488 9554 9507
3 9507 9554 9555
3 9555 9556 9507
3 9491 9507 9556
3 9556 9557 9491
3 9559 9558 9475
3 9559 9475 9428
3 9542 9345 9245
3 9492 9491 9557
3 9519 9492 9557
3 9519 9560 9429
3 9429 9560 9561
3 9543 9429 9561
3 9495 9562 9358
3 9494 9563 9478
3 9467 9442 9546
3 9346 9564 9404
3 9374 9349 9520
3 9508 9404 9564
3 9470 9468 9529
3 9520 9375 9481
3 9432 9565 9471
3 9549 9531 9547
3 9547 9566 9549
3 9460 9567 9523
3 9549 9568 9533
3 9550 9533 9568
3 9550 9569 9515
3 9515 9569 9551
3 9551 9503 9515
3 9516 9570 9448
3 9448 9571 9447
3 9534 9504 9536
3 9484 9572 9505
3 9538 9421 9537
3 9540 9413 9451
3 9540 9451 9552
3 9539 9286 9452
3 9553 9425 9258
3 9426 9573 9243
3 9476 9403 9541
3 9431 9574 9493
3 9563 9494 9542
3 9428 9358 9562
3 9543 9575 9430
3 9477 9576 9544
3 9416 9441 9577
3 9347 9578 9496
3 9578 9347 9456
3 9546 9497 9478
3 9564 9346 9528
3 9520 9579 9374
3 9564 9580 9508
3 9521 9581 9469
3 9479 9582 9499
3 9567 9460 9583
3 9499 9584 9473
3 9532 9445 9446
3 9446 9461 9511
3 9460 9585 9583
3 9369 9307 9538
3 9573 9426 9402
3 9475 9586 9439
3 9526 9243 9587
3 9476 9588 9466
3 9542 9245 9526
3 9431 9527 9589
3 9527 9417 9590
3 9577 9441 9544
3 9546 9591 9467
3 9529 9467 9591
3 9568 9549 9566
3 9584 9499 9582
3 9446 9592 9532
3 9511 9462 9593
3 9568 9594 9550
3 9585 9460 9513
3 9501 9473 9595
3 9408 9473 9501
3 9569 9550 9594
3 9501 9596 9516
3 9447 9597 9420
3 9465 9598 9464
3 9487 9540 9599
3 9488 9487 9599
3 9423 9372 9600
3 9422 9601 9402
3 9573 9402 9601
3 9260 9439 9602
3 9490 9466 9588
3 9587 9243 9573
3 9586 9475 9558
3 9541 9493 9574
3 9428 9603 9559
3 9577 9604 9416
3 9528 9416 9604
3 9545 9374 9579
3 9498 9508 9605
3 9480 9470 9529
3 9581 9521 9471
3 9581 9471 9565
3 9530 9419 9523
3 9592 9446 9511
3 9595 9473 9584
3 9585 9513 9502
3 9514 9420 9597
3 9525 9606 9536
3 9409 9607 9502
3 9597 9447 9571
3 9538 9608 9369
3 9598 9465 9518
3 9600 9609 9423
3 9330 9486 9600
3 9601 9422 9517
3 9489 9610 9474
3 9489 9260 9602
3 9573 9611 9587
3 9588 9476 9541
3 9603 9428 9562
3 9560 9519 9557
3 9477 9430 9575
3 9576 9477 9575
3 9544 9576 9612
3 9565 9613 9581
3 9565 9432 9548
3 9510 9614 9548
3 9566 9547 9615
3 9523 9567 9616
3 9510 9532 9592
3 9511 9617 9592
3 9514 9618 9462
3 9618 9514 9619
3 9569 9620 9551
3 9409 9483 9621
3 9572 9484 9464
3 9608 9538 9622
3 9464 9598 9623
3 9506 9624 9485
3 9485 9625 9517
3 9625 9485 9624
3 9452 9423 9609
3 9600 9486 9553
3 9490 9626 9518
3 9553 9258 9474
3 9574 9589 9627
3 9574 9431 9589
3 9546 9478 9563
3 9590 9417 9443
3 9456 9628 9578
3 9528 9629 9564
3 9628 9456 9469
3 9580 9564 9629
3 9591 9630 9529
3 9605 9508 9580
3 9457 9498 9605
3 9628 9581 9631
3 9529 9632 9480
3 9522 9480 9632
3 9632 9633 9522
3 9547 9522 9633
3 9582 9479 9509
3 9566 9634 9568
3 9583 9635 9567
3 9620 9569 9594
3 9621 9483 9535
3 9570 9516 9596
3 9619 9514 9597
3 9622 9538 9537
3 9506 9369 9608
3 9572 9464 9623
3 9330 9600 9372
3 9554 9488 9599
3 9599 9636 9554
3 9558 9637 9586
3 9575 9543 9638
3 9562 9495 9496
3 9627 9589 9527
3 9496 9578 9639
3 9604 9577 9640
3 9591 9546 9641
3 9629 9528 9604
3 9579 9642 9545
3 9630 9591 9643
3 9580 9644 9605
3 9457 9645 9509
3 9631 9646 9628
3 9509 9647 9582
3 9648 9649 9616
3 9582 9650 9584
3 9592 9651 9510
3 9648 9616 9567
3 9530 9523 9616
3 9635 9583 9585
3 9525 9551 9620
3 9596 9652 9570
3 9534 9536 9606
3 9607 9409 9621
3 9537 9505 9653
3 9653 9505 9572
3 9624 9506 9608
3 9609 9654 9452
3 9636 9599 9540
3 9517 9655 9601
3 9626 9490 9588
3 9554 9636 9656
3 9555 9554 9656
3 9557 9657 9560
3 9638 9658 9575
3 9576 9575 9658
3 9641 9546 9563
3 9590 9443 9545
3 9577 9544 9612
3 9640 9659 9604
3 9629 9604 9659
3 9643 9591 9641
3 9642 9579 9520
3 9581 9628 9469
3 9645 9457 9605
3 9632 9529 9630
3 9613 9565 9548
3 9613 9548 9614
3 9615 9547 9633
3 9530 9660 9481
3 9593 9661 9511
3 9594 9568 9662
3 9620 9594 9662
3 9596 9501 9595
3 9593 9462 9618
3 9620 9663 9525
3 9585 9502 9607
3 9535 9534 9606
3 9571 9448 9570
3 9619 9597 9571
3 9653 9664 9537
3 9622 9537 9664
3 9518 9665 9598
3 9665 9518 9626
3 9553 9474 9610
3 9610 9489 9666
3 9587 9611 9667
3 9556 9555 9668
3 9560 9669 9561
3 9638 9543 9561
3 9631 9581 9613
3 9662 9568 9634
3 9648 9567 9635
3 9584 9670 9595
3 9585 9671 9635
3 9596 9595 9670
3 9607 9672 9585
3 9653 9572 9623
3 9552 9673 9540
3 9636 9674 9656
3 9611 9573 9601
3 9666 9489 9602
3 9439 9675 9602
3 9675 9439 9586
3 9675 9586 9637
3 9542 9676 9563
3 9669 9560 9657
3 9638 9561 9669
3 9562 9496 9639
3 9563 9676 9677
3 9612 9576 9658
3 9590 9545 9642
3 9641 9678 9643
3 9520 9679 9642
3 9647 9509 9645
3 9614 9510 9651
3 9584 9650 9680
3 9617 9511 9661
3 9661 9593 9681
3 9681 9593 9618
3 9681 9618 9619
3 9570 9682 9571
3 9571 9683 9619
3 9622 9684 9608
3 9624 9608 9684
3 9539 9685 9552
3 9540 9686 9636
3 9674 9636 9686
3 9656 9687 9555
3 9668 9555 9687
3 9637 9558 9688
3 9526 9587 9667
3 9667 9689 9526
3 9588 9690 9626
3 9690 9588 9541
3 9668 9657 9556
3 9557 9556 9657
3 9627 9691 9574
3 9642 9692 9590
3 9612 9693 9577
3 9642 9679 9694
3 9643 9695 9630
3 9630 9696 9632
3 9614 9697 9613
3 9520 9481 9660
3 9697 9614 9698
3 9650 9582 9647
3 9651 9592 9617
3 9681 9699 9661
3 9663 9620 9700
3 9606 9525 9663
3 9672 9607 9621
3 9682 9570 9652
3 9683 9571 9682
3 9686 9540 9673
3 9673 9552 9685
3 9539 9452 9654
3 9685 9539 9654
3 9609 9600 9701
3 9626 9690 9702
3 9690 9703 9702
3 9542 9526 9689
3 9690 9541 9574
3 9690 9574 9691
3 9658 9638 9704
3 9590 9705 9527
3 9640 9577 9693
3 9578 9628 9646
3 9605 9644 9706
3 9696 9630 9695
3 9698 9614 9651
3 9633 9707 9615
3 9660 9530 9708
3 9634 9566 9615
3 9708 9530 9616
3 9634 9709 9662
3 9617 9710 9651
3 9670 9584 9680
3 9617 9661 9699
3 9652 9596 9711
3 9606 9712 9535
3 9621 9535 9712
3 9623 9713 9653
3 9598 9665 9714
3 9684 9715 9624
3 9655 9517 9625
3 9553 9716 9600
3 9611 9601 9655
3 9717 9718 9703
3 9602 9719 9666
3 9689 9667 9720
3 9691 9721 9690
3 9676 9542 9689
3 9638 9722 9704
3 9627 9527 9705
3 9612 9658 9704
3 9578 9723 9639
3 9692 9642 9694
3 9644 9629 9724
3 9580 9629 9644
3 9695 9643 9725
3 9726 9727 9728
3 9706 9644 9724
3 9633 9632 9729
3 9679 9520 9660
3 9651 9730 9698
3 9647 9731 9650
3 9730 9651 9710
3 9650 9732 9680
3 9680 9733 9670
3 9671 9585 9672
3 9711 9734 9652
3 9623 9598 9714
3 9654 9609 9701
3 9718 9735 9703
3 9600 9736 9701
3 9736 9600 9716
3 9702 9703 9735
3 9717 9737 9718
3 9687 9656 9674
3 9719 9602 9675
3 9720 9667 9611
3 9703 9721 9717
3 9721 9703 9690
3 9669 9738 9638
3 9603 9562 9639
3 9603 9639 9723
3 9705 9739 9627
3 9641 9563 9677
3 9704 9740 9612
3 9705 9590 9692
3 9659 9640 9741
3 9723 9578 9646
3 9643 9742 9725
3 9744 9743 9727
3 9645 9605 9706
3 9743 9745 9727
3 9729 9632 9696
3 9613 9746 9631
3 9708 9747 9660
3 9708 9616 9649
3 9680 9732 9748
3 9710 9749 9730
3 9700 9620 9662
3 9711 9596 9670
3 9699 9681 9750
3 9653 9713 9751
3 9713 9623 9714
3 9753 9752 9684
3 9665 9626 9702
3 9716 9553 9610
3 9718 9737 9754
3 9666 9719 9755
3 9720 9756 9689
3 9689 9757 9676
3 9691 9627 9739
3 9723 9758 9603
3 9722 9638 9738
3 9704 9722 9759
3 9692 9760 9705
3 9693 9612 9740
3 9741 9640 9693
3 9742 9643 9678
3 9679 9761 9694
3 9679 9660 9747
3 9707 9633 9762
3 9634 9615 9707
3 9763 9764 9649
3 9635 9765 9648
3 9662 9766 9700
3 9710 9617 9699
3 9765 9635 9671
3 9711 9670 9733
3 9733 9767 9711
3 9681 9768 9750
3 9734 9711 9767
3 9768 9681 9619
3 9672 9621 9712
3 9768 9619 9683
3 9664 9769 9622
3 9684 9622 9769
3 9665 9735 9714
3 9624 9770 9625
3 9735 9665 9702
3 9655 9770 9771
3 9770 9655 9625
3 9701 9736 9772
3 9610 9773 9716
3 9755 9774 9666
3 9655 9775 9611
3 9687 9776 9668
3 9603 9758 9777
3 9739 9705 9760
3 9678 9641 9677
3 9760 9692 9778
3 9646 9779 9723
3 9694 9761 9780
3 9728 9742 9726
3 9696 9695 9725
3 9725 9781 9696
3 9728 9727 9745
3 9731 9645 9782
3 9745 9743 9783
3 9647 9645 9731
3 9779 9646 9631
3 9613 9697 9784
3 9697 9698 9730
3 9732 9731 9785
3 9747 9708 9786
3 9650 9731 9732
3 9709 9634 9707
3 9766 9662 9709
3 9733 9680 9748
3 9750 9787 9699
3 9682 9652 9734
3 9683 9682 9734
3 9789 9788 9653
3 9664 9653 9788
3 9751 9713 9714
3 9753 9684 9769
3 9715 9684 9752
3 9770 9624 9715
3 9772 9790 9701
3 9686 9791 9674
3 9716 9792 9736
3 9775 9655 9771
3 9773 9610 9774
3 9774 9793 9773
3 9666 9774 9610
3 9675 9794 9719
3 9611 9795 9720
3 9794 9675 9637
3 9776 9687 9796
3 9559 9797 9558
3 9657 9668 9776
3 9559 9603 9777
3 9721 9691 9798
3 9798 9691 9739
3 9758 9799 9777
3 9657 9800 9669
3 9738 9669 9800
3 9800 9801 9738
3 9740 9704 9759
3 9677 9802 9678
3 9742 9678 9802
3 9724 9629 9659
3 9723 9779 9803
3 9692 9694 9780
3 9804 9805 9724
3 9725 9742 9806
3 9781 9725 9806
3 9806 9742 9728
3 9808 9807 9743
3 9782 9645 9706
3 9729 9696 9781
3 9762 9633 9729
3 9785 9731 9782
3 9631 9809 9779
3 9746 9613 9784
3 9709 9810 9766
3 9763 9649 9648
3 9763 9648 9765
3 9671 9811 9765
3 9710 9787 9812
3 9710 9699 9787
3 9787 9750 9813
3 9700 9814 9663
3 9663 9814 9815
3 9813 9750 9768
3 9663 9816 9606
3 9712 9606 9816
3 9712 9817 9672
3 9769 9664 9788
3 9751 9714 9735
3 9791 9686 9673
3 9685 9818 9673
3 9654 9790 9685
3 9751 9735 9718
3 9654 9701 9790
3 9792 9716 9819
3 9736 9792 9820
3 9821 9822 9792
3 9819 9716 9773
3 9773 9823 9819
3 9687 9674 9791
3 9823 9773 9793
3 9720 9795 9824
3 9737 9717 9825
3 9637 9826 9794
3 9825 9717 9721
3 9826 9637 9688
3 9776 9827 9657
3 9800 9657 9827
3 9739 9828 9798
3 9741 9829 9659
3 9693 9830 9741
3 9724 9659 9829
3 9778 9692 9780
3 9808 9743 9744
3 9706 9724 9805
3 9745 9831 9728
3 9743 9832 9783
3 9761 9679 9747
3 9809 9631 9746
3 9784 9833 9746
3 9784 9697 9730
3 9709 9707 9762
3 9708 9649 9764
3 9748 9732 9785
3 9749 9710 9812
3 9816 9663 9815
3 9671 9672 9817
3 9816 9834 9712
3 9817 9712 9834
3 9789 9653 9751
3 9751 9754 9789
3 9754 9751 9718
3 9752 9835 9715
3 9835 9752 9836
3 9836 9752 9753
3 9753 9837 9836
3 9715 9838 9770
3 9838 9715 9835
3 9835 9839 9838
3 9836 9840 9835
3 9791 9673 9818
3 9839 9835 9840
3 9771 9770 9838
3 9790 9772 9841
3 9841 9772 9736
3 9841 9736 9820
3 9842 9843 9771
3 9820 9792 9822
3 9821 9792 9819
3 9775 9771 9843
3 9796 9687 9791
3 9793 9774 9755
3 9843 9844 9775
3 9795 9611 9775
3 9755 9719 9794
3 9827 9796 9845
3 9756 9720 9824
3 9824 9846 9756
3 9776 9796 9827
3 9825 9721 9798
3 9688 9558 9797
3 9757 9689 9756
3 9797 9559 9777
3 9676 9757 9847
3 9757 9848 9847
3 9827 9849 9800
3 9828 9739 9760
3 9828 9760 9778
3 9799 9758 9803
3 9803 9758 9723
3 9850 9851 9759
3 9740 9759 9851
3 9802 9677 9676
3 9693 9740 9851
3 9802 9676 9847
3 9829 9741 9830
3 9851 9852 9693
3 9830 9693 9852
3 9802 9853 9742
3 9853 9802 9847
3 9726 9742 9853
3 9854 9855 9856
3 9726 9857 9727
3 9761 9858 9780
3 9744 9727 9857
3 9858 9761 9859
3 9805 9860 9706
3 9782 9706 9860
3 9861 9862 9779
3 9863 9864 9807
3 9859 9761 9747
3 9861 9779 9809
3 9806 9865 9781
3 9864 9832 9807
3 9860 9866 9782
3 9806 9728 9831
3 9832 9743 9807
3 9785 9782 9866
3 9762 9729 9781
3 9762 9781 9865
3 9865 9806 9831
3 9859 9747 9786
3 9867 9868 9763
3 9786 9764 9868
3 9786 9708 9764
3 9865 9810 9762
3 9764 9763 9868
3 9709 9762 9810
3 9867 9765 9869
3 9765 9867 9763
3 9785 9870 9748
3 9730 9749 9871
3 9748 9872 9733
3 9869 9765 9811
3 9871 9749 9812
3 9811 9817 9869
3 9817 9811 9671
3 9787 9873 9812
3 9767 9733 9872
3 9873 9787 9813
3 9734 9874 9683
3 9789 9837 9769
3 9789 9769 9788
3 9769 9837 9753
3 9840 9836 9837
3 9789 9875 9837
3 9840 9837 9875
3 9818 9685 9790
3 9790 9876 9818
3 9818 9876 9877
3 9840 9878 9839
3 9876 9790 9841
3 9842 9771 9838
3 9842 9838 9839
3 9878 9840 9879
3 9875 9789 9754
3 9818 9845 9791
3 9845 9818 9877
3 9877 9876 9841
3 9839 9880 9842
3 9841 9820 9822
3 9842 9881 9843
3 9822 9882 9841
3 9877 9841 9882
3 9881 9842 9880
3 9880 9839 9878
3 9879 9840 9875
3 9796 9791 9845
3 9821 9883 9822
3 9754 9884 9875
3 9883 9821 9819
3 9883 9819 9823
3 9844 9843 9881
3 9823 9885 9883
3 9793 9886 9823
3 9795 9775 9844
3 9884 9754 9737
3 9885 9823 9886
3 9755 9887 9793
3 9794 9888 9755
3 9844 9889 9795
3 9882 9822 9883
3 9886 9793 9887
3 9887 9755 9888
3 9824 9795 9889
3 9884 9737 9825
3 9877 9890 9845
3 9883 9885 9891
3 9888 9794 9826
3 9846 9824 9889
3 9825 9892 9884
3 9890 9877 9849
3 9826 9893 9888
3 9827 9845 9890
3 9877 9894 9849
3 9894 9877 9895
3 9895 9877 9882
3 9892 9825 9798
3 9890 9849 9827
3 9895 9896 9894
3 9893 9826 9688
3 9756 9846 9897
3 9846 9898 9897
3 9892 9798 9828
3 9848 9757 9756
3 9848 9756 9897
3 9894 9896 9801
3 9688 9899 9893
3 9797 9900 9688
3 9801 9800 9849
3 9801 9849 9894
3 9896 9722 9801
3 9722 9896 9850
3 9899 9688 9900
3 9900 9797 9777
3 9828 9901 9892
3 9738 9801 9722
3 9759 9722 9850
3 9900 9777 9799
3 9901 9828 9778
3 9902 9903 9830
3 9902 9904 9903
3 9905 9906 9901
3 9852 9851 9850
3 9902 9830 9852
3 9897 9907 9848
3 9829 9830 9903
3 9803 9908 9799
3 9856 9909 9854
3 9854 9909 9910
3 9778 9911 9901
3 9905 9901 9911
3 9853 9847 9848
3 9853 9848 9907
3 9908 9803 9862
3 9724 9829 9903
3 9804 9724 9903
3 9804 9903 9904
3 9904 9912 9804
3 9907 9857 9853
3 9857 9907 9913
3 9862 9803 9779
3 9857 9726 9853
3 9744 9913 9808
3 9808 9913 9863
3 9910 9914 9854
3 9914 9910 9905
3 9911 9778 9780
3 9857 9913 9744
3 9913 9915 9863
3 9855 9916 9856
3 9854 9914 9917
3 9918 9919 9912
3 9911 9780 9858
3 9804 9912 9919
3 9807 9808 9863
3 9805 9804 9919
3 9920 9921 9922
3 9860 9805 9919
3 9919 9923 9860
3 9855 9854 9917
3 9914 9905 9911
3 9864 9863 9915
3 9911 9924 9914
3 9859 9924 9858
3 9911 9858 9924
3 9866 9860 9923
3 9921 9925 9922
3 9915 9926 9864
3 9914 9924 9868
3 9864 9926 9927
3 9917 9914 9868
3 9861 9833 9928
3 9783 9832 9929
3 9929 9832 9864
3 9923 9930 9866
3 9922 9925 9931
3 9929 9864 9927
3 9833 9861 9809
3 9783 9932 9745
3 9932 9783 9929
3 9929 9933 9932
3 9926 9934 9927
3 9833 9809 9746
3 9924 9859 9786
3 9933 9929 9927
3 9917 9867 9935
3 9868 9867 9917
3 9868 9924 9786
3 9833 9784 9936
3 9928 9833 9936
3 9935 9869 9937
3 9927 9934 9938
3 9870 9785 9866
3 9870 9866 9930
3 9784 9871 9936
3 9871 9784 9730
3 9934 9937 9938
3 9867 9869 9935
3 9810 9865 9939
3 9766 9810 9939
3 9872 9748 9870
3 9872 9870 9930
3 9930 9940 9872
3 9940 9930 9941
3 9869 9942 9937
3 9937 9942 9943
3 9767 9872 9940
3 9700 9766 9944
3 9941 9945 9940
3 9945 9941 9946
3 9940 9947 9767
3 9947 9940 9945
3 9942 9869 9817
3 9945 9948 9947
3 9734 9767 9947
3 9734 9947 9948
3 9834 9816 9815
3 9942 9817 9834
3 9874 9734 9948
3 9768 9683 9874
3 9880 9878 9879
3 9879 9949 9880
3 9875 9950 9879
3 9881 9880 9949
3 9950 9875 9884
3 9881 9951 9844
3 9951 9881 9949
3 9949 9879 9950
3 9887 9952 9886
3 9952 9887 9953
3 9953 9887 9888
3 9949 9954 9951
3 9883 9955 9882
3 9885 9886 9952
3 9952 9956 9885
3 9889 9844 9951
3 9955 9883 9891
3 9951 9957 9889
3 9957 9951 9954
3 9950 9958 9949
3 9950 9884 9892
3 9891 9959 9955
3 9888 9960 9953
3 9895 9882 9955
3 9955 9961 9895
3 9891 9885 9956
3 9960 9888 9893
3 9896 9895 9961
3 9955 9959 9962
3 9898 9846 9957
3 9957 9846 9889
3 9954 9949 9909
3 9892 9906 9950
3 9957 9963 9898
3 9959 9891 9956
3 9953 9960 9964
3 9960 9965 9964
3 9965 9960 9893
3 9965 9893 9899
3 9909 9949 9958
3 9850 9896 9961
3 9961 9955 9962
3 9956 9904 9959
3 9904 9956 9966
3 9966 9956 9952
3 9850 9961 9962
3 9966 9952 9953
3 9899 9967 9965
3 9967 9899 9900
3 9906 9892 9901
3 9959 9904 9902
3 9897 9898 9968
3 9954 9969 9957
3 9852 9850 9962
3 9852 9962 9959
3 9902 9852 9959
3 9964 9970 9953
3 9958 9950 9906
3 9965 9967 9920
3 9907 9897 9968
3 9968 9898 9963
3 9969 9954 9856
3 9909 9856 9954
3 9900 9971 9967
3 9971 9900 9799
3 9910 9909 9958
3 9958 9906 9905
3 9912 9904 9966
3 9966 9970 9912
3 9970 9966 9953
3 9971 9799 9908
3 9963 9957 9969
3 9969 9856 9916
3 9913 9907 9968
3 9963 9969 9916
3 9920 9972 9965
3 9862 9973 9908
3 9964 9965 9972
3 9967 9971 9921
3 9971 9908 9973
3 9905 9910 9958
3 9918 9912 9970
3 9918 9970 9964
3 9915 9913 9968
3 9915 9968 9963
3 9916 9974 9963
3 9964 9975 9918
3 9975 9964 9972
3 9972 9920 9976
3 9919 9918 9975
3 9974 9916 9855
3 9923 9919 9975
3 9921 9920 9967
3 9975 9977 9923
3 9977 9975 9972
3 9977 9972 9976
3 9915 9963 9974
3 9976 9978 9977
3 9976 9920 9922
3 9855 9979 9974
3 9973 9862 9861
3 9921 9971 9973
3 9925 9921 9973
3 9861 9980 9973
3 9923 9977 9978
3 9976 9922 9931
3 9926 9915 9974
3 9979 9855 9917
3 9978 9976 9931
3 9930 9923 9978
3 9980 9861 9928
3 9934 9926 9974
3 9925 9973 9980
3 9931 9981 9978
3 9928 9982 9980
3 9831 9745 9932
3 9978 9981 9941
3 9934 9974 9979
3 9980 9983 9925
3 9932 9933 9984
3 9937 9934 9979
3 9979 9917 9935
3 9933 9938 9984
3 9935 9937 9979
3 9930 9978 9941
3 9931 9925 9983
3 9983 9980 9982
3 9982 9928 9936
3 9939 9865 9831
3 9939 9831 9932
3 9927 9938 9933
3 9939 9932 9984
3 9981 9931 9983
3 9984 9938 9985
3 9938 9943 9985
3 9766 9939 9984
3 9937 9943 9938
3 9983 9946 9981
3 9985 9944 9984
3 9985 9943 9942
3 9946 9983 9982
3 9936 9986 9982
3 9986 9936 9871
3 9944 9766 9984
3 9941 9981 9946
3 9986 9871 9812
3 9982 9987 9946
3 9986 9812 9873
3 9982 9986 9873
3 9945 9946 9987
3 9944 9985 9815
3 9814 9700 9944
3 9815 9814 9944
3 9985 9942 9834
3 9873 9988 9982
3 9948 9987 9988
3 9988 9987 9982
3 9988 9873 9813
3 9815 9985 9834
3 9948 9945 9987
3 9874 9948 9988
3 9874 9988 9813
3 9768 9874 9813
3 4143 4142 3924
3 3924 9989 4143
3 3956 3858 4142
3 3911 4163 4019
3 3956 4142 4145
3 4193 4019 4163
3 4163 3911 3956
3 3911 3813 3956
3 4163 3956 4145
3 4163 4162 4193
3 3875 3910 4054
3 9989 3938 4054
3 4054 4211 9989
3 3875 4054 3938
3 9989 4211 4179
3 4179 4143 9989
3 4054 4127 4211
3 9989 3924 3938
```
