## Supplementary Dataset 5 for "A 3D molecular atlas of the chick embryonic heart": HH12_ref_C1_recon_ref_surf_f.vtk

```
# vtk DataFile Version 1.0
WlzGeoModel test output
ASCII
DATASET POLYDATA
POINTS 9985 float
-546.062 497.479 277.385
-546.96 492.787 277.829
-550.399 500.124 278.135
-519.864 499.922 280.361
-512.451 503.579 280.53
-514.243 499.994 279.396
-492.677 505.075 279.465
-485.503 509.358 278.731
-487.223 503.067 279.364
-573.094 514.402 279.122
-568.252 514.845 278.192
-566.779 508.926 278.34
-464.001 518.665 278.137
-469.891 513.883 277.92
-472.955 521.04 278.236
-574.006 520.657 278.433
-565.184 519.623 278.872
-489.309 520.774 280.562
-484.267 522.902 279.203
-488.649 513.792 279.328
-478.91 527.781 278.759
-481.715 518.358 278.562
-576.292 532.131 279.495
-570.603 533.013 280.561
-572.902 526.999 278.802
-541.414 493.595 277.663
-534.924 490.808 278.483
-541.445 488.613 278.36
-536.948 495.236 277.736
-541.068 502.959 277.614
-549.543 492.453 278.808
-533.731 497.508 278.042
-529.064 493.149 279.331
-507.96 499.134 279.752
-504.718 496.742 281.231
-512.086 495.225 279.84
-514.672 496.813 279.179
-521.96 495.521 279.238
-501.597 499.21 280.103
-505.654 503.267 280.351
-498.831 503.278 280.043
-494.82 499.546 279.917
-555.747 501.744 278.701
-559.695 500.017 280.008
-560.964 503.807 278.504
-531.775 504.453 279.032
-530.571 497 279.673
-535.144 503.996 277.581
-514.407 505.32 283.524
-494.531 510.382 280.507
-478.093 508.477 278.411
-558.301 509.051 278.048
-548.963 508.83 277.816
-535.231 509.882 278.545
-500.042 508.471 281.73
-470.693 504.374 279.777
-463.265 508.488 279.247
-465.98 504.927 281.176
-469.336 508.586 278.324
-462.277 512.929 278.226
-506.229 507.431 282.445
-478.43 503.581 279.454
-544.46 511.918 278.436
-570.449 508.052 279.292
-572.895 510.437 281.58
-539.417 512.742 278.946
-532.208 513.812 281.762
-477.914 513.995 278.177
-495.731 514.675 282.502
-535.959 516.718 281.156
-555.311 514.853 278.67
-549.465 516.031 279.417
-542.982 517.956 280.759
-491.535 523.165 282.872
-556.715 520.871 281.11
-562.936 524.184 280.962
-466.425 523.593 278.808
-458.365 522.562 279.129
-567.882 527.112 279.991
-461.758 524.587 280.171
-579.075 526.251 279.065
-565.19 529.086 281.956
-486.748 529.687 281.538
-483.695 529.653 279.982
-472.013 528.203 279.237
-483.905 535.902 281.862
-477.597 534.347 278.964
-481.066 534.452 279.664
-473.423 534.02 280.539
-575.191 537.23 281.027
-480.929 539.581 281.409
-477.596 539.417 280.721
-536.328 486.901 279.752
-544.21 486.535 279.572
-549.022 489.201 281.054
-529.502 489.423 279.637
-521.575 492.521 279.3
-521.679 490.009 280.334
-512.485 493.496 282.204
-525.983 496.031 280.576
-552.317 495.681 281.216
-495.653 496.746 281.384
-554.4 498.792 280.189
-486.829 498.459 280.922
-566.451 503.658 279.367
-570.066 505.043 280.79
-576.838 516.093 281.144
-457.11 518.168 278.742
-455.387 514.704 279.843
-496.887 517.515 285.4
-579.468 520.986 279.749
-550.417 522.373 283.4
-452.365 522.876 280.508
-584.346 526.001 281.186
-457.71 525.543 280.781
-465.798 526.652 281.163
-560.612 526.41 283.146
-454.024 527.524 280.99
-582.204 530.197 280.642
-468.233 530.767 283.964
-565.329 532.786 284.228
-580.246 535.722 281.749
-573.589 538.878 282.978
-474.774 540.229 284.803
-536.904 485.166 281.966
-541.217 484.498 283.849
-545.436 485.702 282.594
-530.466 487.575 281.491
-519.418 489.675 281.47
-525.231 488.67 284.172
-528.912 497.667 284.265
-507.044 496.01 284.795
-500.16 496.365 284.899
-530.071 502.036 284.113
-477.647 499.565 281.289
-564.85 501.636 282.873
-524.138 500.053 284.028
-458.907 509.553 282.23
-530.243 509.665 283.292
-501.25 512.126 284.937
-450.03 520.849 282.167
-450.723 517.855 283.164
-544.509 523.135 284.733
-582.744 521.749 282.511
-450.04 531.624 283.405
-448.555 527.39 283.642
-488.345 532.772 285.234
-579.979 539.819 284.404
-488.277 496.149 283.083
-481.611 496.812 283.23
-557.128 498.227 282.844
-471.598 501.303 281.607
-475.414 498.53 283.841
-469.588 501.889 283.815
-464.835 504.938 283.26
-506.422 509.937 285.311
-461.022 527.84 284.215
-456.88 530.03 283.72
-464.449 530.114 286.981
-452.622 534.35 283.851
-585.208 533.865 282.801
-470.868 534.276 283.752
-572.269 539.336 287.219
-531.87 487.111 284.683
-519.152 491.7 287.46
-551.903 492.444 284.123
-493.531 495.867 283.436
-569.655 506.929 285.874
-500.618 516.352 289.579
-451.638 516.9 285.621
-458.281 511.514 286.632
-577.172 515.797 284.174
-584.669 523.865 286.949
-538.078 522.208 285.794
-557.336 526.787 285.294
-493.394 524.529 285.968
-586.902 530.377 282.828
-484.924 540.403 287.286
-479.929 543.747 285.934
-536.981 485.101 285.316
-549.209 489.274 286.524
-519.87 504.986 289.074
-577.361 517.556 289.487
-588.514 528.902 284.612
-446.849 533.646 286.628
-589.478 534.961 285.406
-455.225 536.688 286.26
-585.653 538.214 285.36
-566.17 535.583 287.664
-543.707 487.165 288.531
-511.949 495.89 289.543
-490.1 496.931 287.796
-484.194 496.154 284.891
-480.636 498.084 288.241
-559.982 500.013 286.814
-474.278 501.111 289.125
-466.342 505.637 287.378
-529.936 510.475 288.768
-573.262 511.57 285.812
-510.091 509.727 288.212
-504.35 513.365 289.859
-530.095 516.92 289.867
-591.238 533.564 286.505
-469.894 536.239 288.267
-448.217 538.022 287.889
-451.916 539.574 287.235
-579.422 541.298 287.316
-476.646 544.251 288.629
-556.013 496.652 286.662
-517.255 494.778 292.957
-505.995 497.324 289.382
-583.473 523.633 290.438
-532.639 519.9 286.965
-446.096 527.933 287.118
-548.398 526.27 287.82
-458.264 534.646 288.839
-539.168 487.356 290.921
-534.728 487.28 288.728
-554.764 493.024 288.877
-560.671 501.679 293.467
-571.904 512.418 290.738
-463.268 511.637 293.228
-454.162 517.749 290.595
-497.244 521.537 289.619
-445.989 525.016 288.991
-553.743 528.85 290.008
-542.394 527.757 291.636
-590.122 531.315 288.683
-560.565 531.886 288.948
-586.479 541.298 289.932
-568.086 537.988 290.876
-569.934 539.219 292.596
-454.417 541.706 290.844
-484.2 543.404 291.345
-529.901 489.093 289.35
-500.214 498.671 292.698
-530.183 501.855 290.771
-564.043 504.608 290.801
-567.794 512.196 296.811
-514.912 508.25 292.405
-462.356 533.019 291.805
-460.083 531.998 289.211
-590.831 536.05 289.206
-588.996 538.844 288.599
-578.315 540.669 291.131
-457.239 539.472 291.435
-481.793 544.976 292.674
-526.596 501.736 290.153
-473.132 506.545 297.042
-508.732 511.337 293.384
-533.153 524.426 292.137
-529.841 523.002 295.766
-500.032 520.62 294.222
-447.339 524.583 292.144
-587.196 528.671 292.958
-536.93 526.925 292.457
-493.108 528.882 289.545
-467.182 535.617 292.237
-444.418 535.26 290.868
-472.42 541.862 293.626
-569.754 538.978 297.025
-450.089 541.681 292.228
-477.796 545.282 294.576
-530.252 506.697 293.351
-502.875 517.872 297.062
-563.291 535.639 293.163
-557.944 533.326 294.428
-464.748 535.026 294.037
-490.683 536.477 294.333
-505.67 514.216 296.021
-580.207 523.477 295.202
-530.71 526.619 298.463
-451.574 524.666 296.873
-548.184 530.154 294.272
-443.439 531.174 292.167
-590.717 538.867 292.244
-445.348 538.395 292.952
-583.697 542.294 292.047
-481.166 545.8 300.417
-547.217 489.986 292.451
-552.728 492.62 294.781
-526.586 491.961 296.069
-558.861 496.72 293.597
-509.269 499.917 296.375
-528.624 503.022 294.367
-529.671 513.707 295.116
-496.536 528.236 296.461
-533.589 528.018 296.867
-590.822 534.636 293.677
-460.123 538.395 295.521
-592.409 538.809 296.277
-590.823 542.344 294.135
-577.382 538.957 295.154
-587.69 543.381 292.999
-454.82 544.043 295.812
-457.452 542.965 296.358
-557.3 494.768 295.296
-487.096 500.436 296.254
-523.399 505.376 296.122
-518.261 506.926 297.164
-513.449 508.372 296.44
-459.046 518.205 297.996
-573.86 517.666 295.751
-443.801 529.749 294.503
-552.553 532.875 297.782
-582.613 540.972 295.038
-587.563 543.583 295.683
-452.496 543.715 298.383
-486.07 543.895 299.836
-443.882 534.33 296.479
-477.804 546.34 302.975
-543.057 490.159 295.773
-533.576 490.749 296.866
-547.565 492.647 299.803
-516.579 498.018 298.761
-493.752 499.702 296.068
-528.53 520.217 301.929
-536.62 531.575 300.566
-447.278 539.559 298.319
-591.899 538.742 299.514
-591.176 542.189 298.031
-473.706 545.045 301.276
-468.376 540.979 299.15
-505.821 502.691 300.902
-480.249 502.704 296.995
-529.681 505.574 297.713
-563.339 508.47 298.554
-583.735 528.02 297.065
-446.67 531.146 300.118
-543.741 533.258 302.228
-557.237 535.777 300.459
-576.985 536.338 298.84
-571.559 537.95 299.752
-530.401 493.873 304.877
-559.347 497.787 300.467
-561.25 501.165 299.912
-499.769 502.022 303.12
-493.482 502.187 303.925
-510.33 509.448 298.822
-507.686 511.878 300.533
-500.491 524.425 301.482
-589.125 533.64 297.983
-548.059 532.821 300.046
-494.787 536.379 303.791
-463.671 541.093 300.417
-581.385 538.16 297.247
-563.381 537.717 299.03
-586.719 540.495 299.009
-538.831 491.715 300.62
-522.402 495.122 300.457
-562.462 507.661 301.346
-522.958 505.876 302.966
-468.003 512.283 301.22
-505.134 515.92 303.524
-456.162 523.652 301.305
-583.306 531.144 299.213
-582.533 535.345 299.097
-451.279 542.82 302.799
-527.551 506.954 302.399
-486.918 503.517 303.636
-572.102 520.963 302.556
-453.806 528.132 302.413
-579.071 532.483 299.997
-455.832 546.126 304.828
-488.069 541.385 296.583
-484.406 545.669 306.119
-542.848 493.002 303.13
-561.311 502.036 308.399
-515.746 501.855 302.223
-563.467 504.526 306.014
-562.992 507.384 304.627
-510.778 503.434 301.118
-517.356 506.234 300.334
-451.118 531.272 303.817
-549.856 534.646 303.618
-539.072 534.39 304.889
-588.131 536.459 300.327
-573.549 534.124 303.861
-458.433 545.034 301.566
-556.868 497.493 303.978
-480.553 505.913 303.907
-513.028 505.948 301.424
-529.198 510.951 301.716
-502.725 521.631 306.205
-577.51 527.228 301.386
-528.615 526.72 304.07
-574.906 530.991 304.221
-535.787 534.874 306.045
-590.554 540.146 300.426
-450.709 540.878 305.903
-475.68 509.2 306.963
-508.555 508.485 304.531
-564.918 515.417 305.693
-460.256 520.878 305.066
-464.964 516.849 306.152
-498.205 532.523 306.653
-556.894 537.469 309.218
-469.871 545.547 304.935
-491.748 541.594 305.866
-489.07 544.493 307.814
-551.923 496.562 306.987
-521.474 497.575 304.411
-509.095 505.423 303.128
-448.15 536.809 304.304
-569.879 536.33 304.237
-550.887 536.405 307.998
-478.842 547.641 312.042
-540.107 495.511 310.789
-504.006 504.096 306.511
-506.503 506.049 307.612
-519.562 504.188 304.256
-563.295 514.54 309.306
-506.111 511.772 310.468
-528.819 515.439 306.725
-571.448 524.654 306.822
-455.32 533.297 308.835
-456.391 527.779 305.501
-530.585 530.56 304.318
-462.12 547.359 305.861
-461.444 548.801 309.626
-534.411 494.659 308.485
-529.326 496.379 311.165
-546.511 496.822 311.464
-520.884 499.599 306.25
-564.92 505.595 311.817
-459.445 524.736 309.804
-562.862 536.996 307.886
-456.084 544.797 310.137
-474.751 547.223 307.675
-487.586 545.774 309.911
-466.049 547.174 306.522
-466.249 549.402 310.327
-525.017 497.894 310.315
-493.016 505.045 316.031
-486.588 505.814 311.4
-482.851 507.926 314.567
-470.881 512.881 308.416
-566.96 522.388 310.091
-527.93 523.028 310.744
-531.418 534.871 307.062
-496.317 540.361 312.406
-522.384 502.513 308.534
-504.761 505.507 311.102
-527.294 507.757 308.014
-529.009 510.739 307.959
-527.685 525.55 307.864
-569.155 527.468 309.991
-457.57 530.032 310.427
-500.946 528.358 309.811
-569.256 531.449 309.437
-451.984 536.092 308.453
-541.455 537.029 310.623
-484.882 547.135 313.428
-470.586 548.31 308.926
-502.923 504.522 312.867
-525.304 505.605 309.314
-568.317 508.36 312.859
-565.234 508.779 309.293
-530.174 516.3 312.003
-506.816 508.496 310.447
-533.003 537.85 309.492
-527.038 541.131 312.623
-565.818 534.113 310.51
-458.873 547.889 310.207
-535.918 497.367 316.054
-558.175 502.756 315.901
-564.431 513.422 311.87
-563.948 520.619 313.32
-527.087 529.412 310.368
-526.482 535.571 311.11
-526.083 501.459 314.235
-480.185 510.203 319.119
-530.245 509.631 314.817
-470.5 515.389 315.1
-556.615 537.078 314.397
-454.53 540.788 311.368
-530.278 543.545 314.32
-472.466 548.923 313.974
-529.823 522.836 315.431
-523.702 533.659 314.408
-552.312 538.055 316.465
-499.842 535.144 313.624
-561.266 535.682 314.227
-535.981 540.748 313.991
-522.169 541.595 315.396
-468.044 549.195 317.642
-551.574 499.784 315.114
-489.446 508.301 326.16
-565.368 506.484 317.542
-505.719 507.204 316.784
-503.768 518.163 311.041
-464.712 519.926 313.263
-502.098 524.281 313.325
-520.502 546.548 318.614
-491.259 546.09 313.989
-462.41 547.28 315.937
-499.495 504.022 315.457
-568.678 507.743 316.078
-463.318 523.502 318.918
-457.783 533.871 314.478
-520.222 538.7 317.009
-456.993 538.332 313.75
-527.709 505.224 314.88
-575.528 512.025 318.524
-568.327 512.139 314.428
-563.521 519.754 316.913
-532.7 521.634 318.652
-526.324 524.983 318.345
-564.683 525.87 315.157
-524.359 528.721 315.96
-501.816 530.164 316.701
-565.209 530.273 314.164
-563.673 533.168 315.249
-459.793 542.7 316.572
-528.726 550.88 322.059
-525.122 548.268 318.337
-573.387 509.374 317.594
-572.358 514.966 319.129
-490.657 521.413 315.316
-494.452 520.202 318.731
-490.412 520.723 314.987
-488.89 520.943 312.963
-488.923 520.592 312.11
-501.691 519.59 316.103
-563.337 525.612 319.913
-500.795 525.139 319.002
-459.353 528.519 316.732
-502.029 536.976 318.476
-549.416 539.943 319.185
-543.678 541.572 319.034
-533.086 546.652 319.628
-499.425 540.705 316.962
-515.894 544.013 320.742
-514.686 548.98 323.181
-487.161 548.936 317.629
-466.877 547.859 321.623
-532.716 514.344 320.115
-475.107 511.858 314.82
-566.006 516.431 316.911
-498.063 521.477 319.103
-499.722 517.104 319.391
-531.607 526.184 322.531
-523.475 526.684 319.803
-459.574 536.854 319.056
-496.354 546.172 318.144
-530.653 500.807 318.871
-578.837 511.514 322.397
-504.771 510.675 321.224
-503.457 514.477 316.599
-533.451 519.051 322.238
-490.407 521.821 316.47
-493.714 523.094 320.134
-528.49 525.542 321.752
-502.233 529.192 321.77
-503.598 533.115 321.524
-562.449 535.641 319.007
-558.833 537.302 318.118
-490.408 551.894 319.117
-542.168 499.926 320.062
-531.035 505.434 319.901
-572.275 509.132 320.566
-470.031 519.375 325
-477.33 513.91 326.16
-578.513 515.035 322.176
-563.974 531.316 318.862
-519.724 534.525 318.885
-519.334 530.734 322.245
-459.301 531.429 321.464
-462.187 541.347 320.752
-485.424 551.798 320.809
-489.876 557.566 321.679
-485.87 556.865 321.583
-487.762 561.398 324.244
-482.643 559.318 325.492
-535.809 499.842 320.388
-564.846 519.509 320.569
-463.1 537.67 324.981
-515.414 537.413 322.671
-501.316 544.425 320.974
-538.474 545.82 322.019
-480.525 549.873 321.889
-464.302 545.394 321.371
-517.827 552.408 324.698
-496.473 552.499 322.629
-523.805 554.127 325.344
-551.646 503.751 322.812
-504.57 505.076 321.613
-533.737 508.837 323.103
-485.817 509.879 327.564
-582.042 515.298 326.145
-562.797 522.408 324.164
-497.328 526.04 323.297
-500.489 529.225 325.461
-563.091 536.223 324.082
-558.052 539.769 323.349
-474.353 549.536 321.445
-493.207 558.528 324.741
-485.068 564.303 328.491
-536.92 503.996 325.487
-505.809 507.173 325.477
-565.245 508.596 324.331
-501.614 514.311 323.5
-497.292 518.087 323.576
-492.951 521.813 321.194
-570.226 517.906 322.116
-521.047 527.426 325.206
-524.809 526.857 326.463
-463.318 526.389 325.628
-563.086 531.136 324.479
-504.351 532.346 327.722
-506.428 534.913 325.414
-505.089 539.613 322.153
-503.752 506.253 326.825
-576.232 511.293 325.307
-567.166 520.355 325.695
-534.696 523.716 325.664
-534.132 527.627 326.777
-466.32 543.706 326.724
-481.513 553.988 324.529
-540.383 503.019 325.584
-534.13 504.963 323.628
-498.449 505.92 325.676
-493.969 508.377 332.373
-503.409 511.395 328.958
-578.628 517.344 325.633
-561.715 526.068 325.647
-551.414 542.926 324.976
-511.685 541.472 323.581
-511.444 546.909 323.88
-533.869 554.509 330.023
-581.55 513.788 327.586
-533.922 519.7 327.642
-494.318 526.212 325.394
-516.174 532.371 326.304
-507.822 545.341 323.999
-508.945 538.703 324.418
-504.407 545.252 323.025
-503.693 551.186 325.642
-481.203 561.756 330.251
-477.902 557.108 329.634
-556.305 508.476 328.821
-570.888 511.882 328.373
-534.006 511.896 329.297
-495.529 522.175 328.874
-493.452 525.992 327.76
-461.798 533.161 327.879
-544.416 548.178 327.995
-474.859 551.008 326.605
-470.886 549.675 324.945
-518.927 557.245 330.303
-492.782 562.305 327.974
-562.824 511.429 330.26
-576.897 514.074 330.14
-483.467 511.813 331.137
-575.304 519.839 329.45
-569.118 521.195 330.144
-560.107 523.087 330.474
-559.88 527.082 330.019
-509.522 535.276 328
-512.598 535.794 326.987
-560.018 539.542 328.26
-555.222 543.006 329.214
-510.257 551.512 326.341
-527.634 556.184 329.021
-479.391 555.949 327.177
-543.762 505.283 329.356
-535.822 507.12 326.641
-533.307 515.756 326.382
-563.95 521.585 330.667
-530.558 532.758 332.892
-528.625 528.494 327.689
-465.089 535.14 330.696
-540.133 557.8 336.727
-468.417 548.066 326.403
-477.093 553.298 327.935
-513.355 556.943 330.966
-498.612 558.827 328.902
-523.56 558.298 331.506
-501.374 507.037 330.447
-499.748 516.862 329.597
-581.52 518.473 330.757
-535.089 528.542 332.027
-496.542 531.821 329.61
-493.459 530.573 329.866
-532.587 535.002 337.274
-516.746 531.877 330.027
-520.972 530.249 331.254
-508.155 534.262 330.671
-461.805 530.152 328.698
-561.512 533.77 328.517
-468.302 538.909 333.053
-467.938 535.204 335.685
-550.499 546.725 330.479
-473.226 552.408 329.941
-507.64 556.356 330.452
-536.632 507.891 330.576
-554.084 511.118 333.996
-568.422 514.476 332.35
-465.349 528.036 333.333
-469.914 524.065 335.204
-501.696 532.76 330.711
-557.812 536.808 332.002
-555.107 541.853 332.515
-545.866 552.634 334.031
-472.099 549.351 333.815
-503.874 559.53 332.295
-489.292 566.091 329.807
-547.884 508.144 332.881
-539.67 506.385 331.137
-502.725 509.825 332.709
-560.984 514.043 334.106
-476.321 518.932 337.043
-532.865 518.529 333.387
-491.882 532.345 332.219
-513.167 534.445 332.639
-512.29 562.977 337.575
-534.329 511.544 336.614
-580.094 517.205 332.098
-534.538 523.995 332.25
-565.698 520.722 334.714
-560.861 520.464 334.736
-570.588 521.315 333.567
-500.787 534.815 333.199
-491.447 537.631 333.549
-469.75 544.07 333.546
-507.857 564.672 338.38
-494.694 568.722 334.598
-486.832 568.34 332.596
-497.692 508.29 334.396
-537.047 509.113 336.316
-482.157 515.233 339.124
-577.393 519.973 333.717
-492.641 529.861 333.689
-524.926 533.175 334.6
-556.135 528.308 334.863
-517.898 532.913 333.479
-496.332 537.71 334.063
-489.416 538.671 337.062
-488.534 542.749 336.541
-491.182 544.366 337.238
-551.794 546.037 333.596
-547.957 552.717 336.565
-477.052 557.774 333.248
-528.648 561.944 337.019
-500.28 509.253 335.317
-554.707 514.919 337.817
-501.066 512.763 339.402
-501.558 514.696 334.576
-532.308 515.421 336.843
-499.014 520.52 335.441
-495.235 526.795 335.903
-464.418 530.471 334.051
-508.134 535.384 335.039
-553.324 539.525 335.932
-500.91 567.506 337.54
-564.193 517.783 335.686
-573.105 517.077 334.056
-557.381 522.313 335.256
-534.198 529.229 336.75
-518.194 535.027 336.649
-466.022 532.201 336.21
-553.312 534.799 337.21
-549.471 550.267 337.36
-476.172 555.107 335.525
-483.365 566.042 334.718
-489.657 573.686 336.357
-540.866 509.267 338.193
-488.763 511.784 339.018
-572.12 519.803 335.352
-552.793 530.332 338.077
-503.376 538.103 337.349
-498.395 542.628 338.983
-543.439 558.487 339.398
-535.561 562.906 339.896
-479.741 561.002 336.139
-486.309 571.606 336.543
-532.492 526.143 339.175
-533.484 533.56 338.793
-471.388 537.847 342.449
-550.607 544.223 337.748
-519.735 562.279 336.939
-486.961 576.681 338.826
-546.54 512.014 339.829
-497.93 527.45 341.936
-520.001 539.459 342.187
-528.518 540.644 343.006
-523.475 542.231 344.878
-472.169 542.95 339.63
-487.728 546.083 339.628
-477.698 552.462 338.321
-480.439 559.156 338.082
-505.076 569.18 341.344
-484.986 574.409 339.253
-488.36 582.891 342.649
-557.311 518.518 337.718
-501.388 516.938 339.26
-531.443 520.569 340.821
-554.473 521.289 338.202
-551.838 523.428 339.687
-473.292 524.874 343.461
-468.203 528.27 339.105
-493.047 534.121 341.764
-549.388 536.639 342.983
-475.434 547.188 341.395
-488.384 551.026 340.672
-493.922 549.304 341.64
-544.612 559.478 341.947
-529.583 569.264 344.963
-525.203 566.358 341.82
-484.195 565.235 339.024
-485.918 569.601 340.392
-492.381 580.659 342.212
-498.052 511.026 341.543
-553 517.997 339.573
-550.816 530.398 340.911
-512.086 540.305 342.338
-548.08 550.504 341.578
-483.148 552.797 340.366
-480.027 549.919 341.54
-482.333 556.864 339.687
-546.73 556.155 342.589
-534.785 568.305 344.509
-488.324 564.876 342.426
-485.839 561.522 340.89
-497.337 575.688 341.716
-494.264 510.902 341.993
-536.288 512.139 343.214
-549.817 516.507 340.829
-479.053 521.63 347.566
-500.899 522.343 342.094
-549.405 521.915 343.938
-531.206 527.699 345.815
-470.258 529.997 344.971
-484.751 550.152 341.324
-492.329 555.829 344.318
-487.152 556.249 341.493
-490.066 560.12 343.328
-483.55 574.151 341.133
-483.474 579.705 342.224
-478.99 593.723 342.439
-477.431 589.933 343.223
-480.636 590.147 342.527
-532.806 515.799 342.711
-502.284 519.361 343.997
-469.171 533.585 342.464
-489.83 541.78 343.607
-547.182 544.24 345.497
-498.026 548.273 343.77
-486.495 548.192 343.114
-491.375 564.79 345.854
-482.859 593.983 342.437
-486.234 516.429 347.605
-549.278 529.785 345.011
-531.352 538.597 344.052
-528.777 542.776 346.9
-505.366 543.52 343.755
-501.499 546.479 344.65
-482.109 549.44 344.362
-541.267 564.063 343.568
-485.616 571.189 343.883
-495.338 584.844 347.56
-483.899 598.005 345.609
-480.709 599.852 345.607
-477.815 599.08 345.853
-540.901 512.435 345.589
-544.823 513.85 344.565
-547.281 515.62 343.017
-502.156 516.116 344.926
-504.153 518.562 349.912
-503.338 522.704 349.042
-531.921 533.877 343.835
-516.76 544.194 347.169
-475.417 543.757 346.808
-478.023 547.312 344.705
-544.731 553.165 351.522
-480.44 575.538 342.783
-478.108 580.05 343.558
-475.994 577.221 345.401
-480.938 573.752 346.089
-474.707 581.897 344.749
-481.809 584.631 344.42
-477.884 586.392 344.194
-473.748 589.523 345.885
-500.337 513.383 347.428
-531.993 521.494 348.406
-490.036 546.776 346.91
-487.329 550.72 346.201
-484.791 551.646 346.63
-544.917 562.731 346.047
-539.985 568.875 346.194
-521.024 572.301 347.965
-513.07 571.271 346.226
-509.679 575.266 348.957
-486.769 571.872 348.392
-503.822 578.554 348.624
-489.082 589.219 346.572
-484.007 589.659 344.696
-474.638 596.538 346.973
-492.432 513.039 347.515
-544.015 514.422 349.038
-547.451 516.767 346.336
-503.274 515.609 350.561
-497.88 533.033 350.133
-472.003 536.13 348.192
-547.148 531.741 351.261
-529.78 540.599 349.709
-530.91 533.828 349.75
-496.225 553.937 347.269
-495.404 560.589 349.809
-490.922 569.789 348.278
-494.368 567.129 350.848
-534.081 575.788 351.609
-485.98 586.631 345.088
-472.129 582.283 347.152
-486.305 594.194 346.461
-496.614 512.316 347.879
-550.361 519.856 347.047
-554.908 523.428 349.514
-550.699 523.623 348.276
-545.307 538.752 352.348
-510.862 546.853 348.715
-479.279 547.773 348.186
-490.074 551.743 348.922
-544.809 559.644 349.879
-539.896 572.866 349.098
-482.86 604.272 351.905
-499.918 512.125 352.64
-493.449 514.779 353.994
-549.789 517.879 348.144
-555.199 520.367 350.356
-534.302 516.252 348.118
-501.42 527.611 349.532
-549.387 526.894 347.861
-494.321 537.962 350.363
-475.669 540.605 352.467
-523.538 546.889 350.584
-499.177 552.64 350.116
-492.923 550.01 350.706
-477.847 576.458 350.621
-537.153 514.279 349.264
-549.723 516.495 352.745
-561.545 525.071 351.848
-558.95 525.329 350.271
-471.366 533.242 348.605
-492.849 541.775 349.968
-545.044 545.314 352.036
-482.091 552.324 349.307
-488.737 556.306 350.95
-545.656 563.141 351.002
-546.692 566.401 348.665
-544.526 568.74 347.863
-549.438 571.335 350.482
-483.222 573.437 353.13
-565.885 580.914 353.542
-562.697 580.508 351.811
-563.807 577.518 352.052
-472.914 579.848 350.23
-469.928 587.471 349.528
-492.185 592.633 351.773
-474.084 604.844 353.886
-505.144 550.751 350.406
-525.797 546.899 353.026
-516.711 548.837 351.545
-494.597 545.837 352.258
-484.79 556.203 350.686
-486.699 560.509 353.273
-548.683 567.049 350.855
-546.001 574.312 350.541
-500.73 586.725 353.484
-486.993 599.295 352.281
-471.529 599.324 352.004
-477.248 604.569 351.139
-496.998 512.615 353.276
-534.332 517.152 352.431
-563.407 523.406 354.231
-475.52 527.388 351.194
-530.049 535.906 354.628
-480.499 551.684 352.124
-484.452 561.486 354.229
-491.493 570.463 352.621
-469.791 594.189 352.131
-489.769 518.355 355.929
-539.317 513.996 352.2
-484.066 522.688 356.631
-506.821 518.358 354.666
-504.252 524.924 354.324
-549.581 527.43 351.244
-531.544 528.552 354.256
-511.3 553.341 354.026
-503.172 554.852 353.826
-496.686 559.062 352.465
-494.617 558.313 353.477
-495.794 565.439 353.412
-552.635 570.27 352.681
-554.727 574.484 351.89
-515.011 577.971 353.334
-543.254 578.052 353.276
-553.156 577.435 351.957
-476.557 581.456 357.416
-551.206 580.502 353.726
-558.01 581.435 352.686
-558.349 578.271 351.757
-469.887 583.427 350.393
-478.962 607.148 353.424
-503.341 512.709 352.909
-569.145 527.034 357.501
-552.484 526.147 352.179
-560.514 527.639 354.035
-474.272 531.692 352.668
-501.795 531.041 356.614
-527.745 543.428 355.687
-478.91 546.48 352.739
-542.711 544.858 360.855
-519.851 550.216 354.969
-480.882 551.573 356.431
-500.178 553.052 354.112
-494.822 553.576 352.164
-548.369 565.957 353.534
-559.237 575.058 352.778
-525.957 579.536 355.598
-468.728 588.314 353.834
-469.481 599.208 355.036
-560.518 520.532 356.521
-532.603 522.099 355.347
-479.002 538.205 360.335
-474.6 536.186 353.631
-524.791 547.983 356.947
-515.097 553.303 355.202
-481.457 557.451 353.918
-541.686 561.454 358.564
-487.284 572.073 352.168
-480.405 576.918 356.271
-471.23 584.097 354.6
-558.878 584.979 355.432
-565.366 585.521 355.486
-505.631 515.07 353.382
-535.193 513.268 354.934
-543.249 513.685 355.322
-531.348 515.108 355.133
-531.942 518.186 355.476
-548.258 528.555 355.853
-497.567 536.443 355.597
-496.714 540.714 355.75
-499.318 547.504 356.329
-496.587 550.334 353.409
-506.88 559.836 357.333
-555.615 571.484 355.802
-494.154 565.147 354.883
-486.523 571.232 355.027
-488.769 567.831 355.235
-563.394 577.2 355.447
-518.047 581.835 357.475
-511.567 580.997 355.111
-565.462 590.965 360.399
-494.048 596.158 357.978
-490.179 598.108 356.323
-479.948 610.885 357.42
-504.097 509.783 355.916
-507.801 510.832 355.353
-501.196 510.725 357.741
-498.283 512.844 358.814
-510.086 513.242 357.589
-529.986 511.302 356.356
-568.876 529.731 358.192
-553.634 527.942 356.99
-478.64 529.843 358.396
-544.665 530.745 356.804
-543.449 534.585 356.047
-542.996 539.423 358.205
-516.354 553.718 357.497
-518.571 550.339 357.983
-480.793 560.562 357.246
-504.135 560.533 357.687
-489.815 562.829 354.605
-482.034 564.388 356.936
-548.389 567.419 357.162
-538.616 582.205 358.065
-531.31 582.512 358.933
-547.775 583.049 356.683
-567.545 582.785 359.103
-568.236 586.062 358.351
-509.433 586.329 358.873
-470.292 589.361 358.428
-500.648 592.234 358.845
-468.146 594.935 357.544
-470.084 604.819 358.709
-482.839 610.346 358.109
-507.891 508.145 357.233
-509.834 509.851 359.133
-533.783 509.15 358.883
-538.895 512.257 356.51
-528.389 516.305 357.771
-555.889 517.319 360.878
-479.68 526.125 356.242
-506.26 524.678 357.973
-541.291 531.272 358.757
-481.761 543.341 360.954
-524.552 545.286 361.033
-522.099 548.82 358.856
-513.018 560.267 359.887
-502.995 557.613 356.86
-542.199 558.5 357.051
-543.9 563.855 356.766
-484.408 568.142 356.692
-546.484 588.202 362.848
-558.124 589.949 360.824
-485.799 606.655 358.067
-525.889 507.771 359.46
-506.186 509.078 360.007
-523.636 513.196 358.048
-509.164 519.141 359.351
-504.76 531.484 361.265
-530.732 532.343 359.035
-540.319 535.543 359.43
-517.191 551.677 360.739
-502.856 554.536 359.59
-563.42 579.084 360.73
-482.673 569.995 358.27
-482.26 574.74 359.313
-480.804 579.18 362.221
-524.545 586.123 362.99
-468.429 599.974 358.657
-488.849 604.535 361.202
-539.957 510.961 359.829
-522.539 510.045 358.569
-495.834 516.45 361.592
-545.112 512.657 362.091
-532.007 519.993 358.938
-535.034 523.308 360.514
-567.873 524.387 358.821
-533.96 525.51 358.691
-534.24 528.892 359.711
-528.038 538.243 359.699
-500.224 536.39 359.414
-500.994 540.758 360.073
-502.085 546.342 359.96
-542.556 550.875 360.034
-540.895 554.277 361.501
-516.156 557.385 362.441
-480.727 558.632 361.011
-501.97 565.428 361.761
-502.937 568.526 362.005
-555.624 573.062 359.219
-475.577 590.055 364.907
-469.182 596.507 362.129
-471.447 614.615 365.618
-476.625 612.38 359.143
-527.745 506.092 362.688
-528.865 518.296 361.596
-508.539 525.696 362.105
-482.771 527.805 362.893
-551.795 527.824 362.94
-548.422 527.518 360.405
-561.382 530.936 361.562
-568.227 532.064 361.161
-543.418 527.803 360.646
-539.018 528.763 360.125
-536.718 531.558 360.358
-481.614 552.544 360.207
-482.842 547.804 360.502
-502.776 560.802 360.46
-543.001 568.106 363.098
-482.134 571.551 361.12
-479.111 584.847 365.155
-517.723 591.382 367.59
-568.841 590.526 360.92
-494.159 603.481 366.022
-468.595 608.083 365.183
-474.055 616.633 364.815
-502.494 512.081 363.597
-534.169 522.591 364.274
-486.717 525.491 364.548
-537.846 526.119 360.978
-572.428 527.005 362.395
-573.798 530.235 362.179
-537.059 535.09 362.375
-540.777 539.707 362.834
-519.83 548.471 362.277
-540.181 565.143 363.793
-481.367 566.303 362.526
-548.663 572.39 363.591
-468.288 602.545 363.765
-484.948 615.697 365.471
-479.935 616.995 362.837
-517.402 508.276 362.066
-515.523 511.473 361.274
-516.791 514.571 361.806
-512.521 512.964 364.688
-523.001 515.704 360.693
-519.322 516.858 363.787
-510.099 514.74 362.463
-565.905 522.074 361.987
-490.337 521.65 362.386
-572.067 533.002 365.104
-532.442 532.623 362.967
-504.128 536.023 363.131
-523.764 540.136 364.938
-502.813 549.749 362.849
-504.115 561.757 364.558
-505.894 570.566 364.016
-482.41 574.492 365.194
-529.118 589.206 367.291
-570.559 587.656 363.036
-571.897 591.083 363.357
-572.303 597.42 366.12
-567.139 596.656 365.675
-472.087 595.884 365.502
-520.934 506.299 363.201
-535.329 507.95 363.742
-507.717 512.186 364.587
-512.471 509.755 364.727
-524.827 518.18 364.506
-510.529 519.991 364.782
-539.24 525.08 363.848
-507.636 531.984 365.263
-481.255 532.872 364.084
-567.975 534.063 365.824
-528.206 535.288 363.376
-503.785 540.183 363.537
-502.63 544.793 363.087
-537.346 557.246 366.671
-511.287 567.647 364.838
-500.934 575.467 366.138
-557.03 579.307 366.654
-538.076 588.291 365.767
-505.843 594.273 364.71
-573.573 595.168 365.316
-487.392 609.935 363.718
-469.543 614.038 367.888
-539.401 509.939 366.638
-553.224 515.881 365.307
-515.176 516.316 365.633
-529.874 519.789 364.822
-510.514 526.662 366.504
-544.602 525.865 365.076
-557.238 530.658 365.617
-528.883 534.155 366.979
-538.126 537.199 365.594
-483.034 536.768 366.823
-486.105 543.57 366.794
-517.015 551.633 365.725
-540.937 548.367 364.916
-482.007 555.856 365.856
-483.841 548.949 364.8
-537.937 553.742 366.239
-504.341 553.346 369.374
-568.718 585.427 364.712
-533.595 588.225 366.216
-511.148 594.815 368.534
-574.385 591.643 365.784
-561.7 598.245 369.201
-498.975 597.914 363.866
-476.579 623.032 369.48
-479.308 622.743 367.654
-528.056 506.211 365.917
-520.804 506.058 366.409
-515.293 507.386 366.109
-518.782 518.777 367.215
-495.423 520.207 365.979
-500.547 516.31 367.066
-492.115 525.276 368.445
-573.618 529.535 366.351
-535.114 534.398 365.19
-486.847 538.07 369.748
-503.16 542.551 365.892
-519.649 545.932 366.203
-537.846 548.321 369.016
-482.002 562.85 368.02
-514.403 563.91 365.133
-501.733 566.485 366.165
-500.506 571.737 368.417
-500.411 572.552 365.38
-572.876 589.515 366.934
-547.656 513.841 367.059
-561.566 519.53 364.962
-540.984 525.418 367.393
-537.237 527.056 367.537
-569.378 524.271 365.623
-563.072 533.482 367.613
-508.442 536.34 367.424
-539.255 539.187 369.054
-502.576 547.339 367.825
-515.806 558.959 366.164
-505.096 558.308 365.999
-536.96 563.998 369.628
-503.387 567.063 370.152
-507.037 573.676 368.804
-482.824 570.757 370.221
-500.482 577.123 370.475
-565.024 584.605 368.59
-481.576 622.765 368.69
-505.277 514.853 368.537
-513.122 514.63 367.846
-509.039 516.163 368.003
-543.304 523.644 369.764
-547.185 525.47 369.375
-486.181 531.112 369.001
-509.983 531.848 368.535
-536.443 535.155 368.3
-533.001 532.978 367.54
-487.774 545.533 370.599
-485.07 552.399 371.1
-507.074 561.408 368.404
-537.611 569.531 371.822
-539.877 568.625 367.472
-511.21 569.297 368.806
-542.827 574.801 371.436
-482.4 582.437 369.549
-549.366 595.774 371.28
-505.116 602.132 372.717
-490.15 612.556 369.885
-531.12 508.439 368.116
-512.667 510.839 367.951
-559.476 519.572 368.041
-568.125 525.197 368.805
-514.019 523.524 367.927
-533.435 525.796 368.196
-528.321 521.532 367.475
-540.152 527.181 369.745
-552.93 528.794 368.43
-505.651 541.28 369.428
-516.597 542.212 369.347
-520.717 537.339 368.713
-539.475 542.833 370.163
-534.812 551.071 370.978
-514.401 555.111 369.314
-502.125 577.236 368.594
-557.306 585.275 375.455
-526.034 597.442 377.018
-541.711 593.091 370.912
-480.957 588.433 371.13
-578.808 593.948 368.889
-577.477 595.796 367.142
-579.786 600.423 368.845
-580.676 604.294 371.143
-572.615 602.039 369.953
-471.892 603.558 371.182
-469.15 608.504 371.121
-484.739 624.992 373.802
-522.978 507.036 368.649
-516.617 509.038 369.893
-542.111 512.19 368.359
-503.338 519.454 371.827
-513.046 518.892 368.227
-520.037 522.125 368.605
-542.352 524.967 370.992
-569.354 528.684 370.059
-513.123 529.134 369.604
-525.046 536.536 366.951
-566.428 534.184 369.671
-503.065 545.13 370.953
-514.494 548.945 371.324
-503.58 549.305 374.436
-513.226 563.351 368.506
-501.885 570.985 372.284
-550.655 583.445 377.232
-569.994 588.135 370.234
-514.629 599.049 375.103
-583.319 599.278 369.836
-468.471 610.993 370.151
-489.499 623.794 378.774
-513.937 514.951 371.7
-513.791 517.214 369.023
-498.445 521.263 369.568
-530.515 524.458 369.206
-526.526 524.571 369.588
-519.905 528.207 370.395
-528.755 529.403 370.45
-491.821 530.407 372.213
-538.936 531.616 372.613
-535.848 531.717 369.31
-559.037 532.426 371.17
-525.652 534.132 369.653
-513.873 532.944 370.355
-514.926 536.917 369.61
-510.715 540.545 370.854
-511.899 559.207 370.391
-506.829 565.991 370.941
-575.212 591.229 370.852
-522.637 509.625 370.808
-535.919 511.449 369.527
-528.332 512.061 371.358
-548.998 516.23 369.522
-511.083 517.272 371.001
-508.004 517.571 372.494
-558.201 521.636 370.959
-563.801 526.127 371.908
-533.516 530.168 369.066
-555.431 530.479 372.262
-537.378 534.604 371.498
-530.352 532.534 369.559
-569 532.051 369.958
-520.509 533.212 370.789
-506.909 557.234 372.009
-510.108 563.427 369.845
-509.257 559.883 370.938
-504.164 571.437 375.115
-539.631 573.003 372.617
-502.994 609.151 378.738
-587.227 605.312 372.68
-482.5 628.418 375.243
-479.713 626.939 372.582
-530.894 515.748 373.643
-540.082 515.114 370.82
-511.753 517.455 374.118
-535.677 518.358 374.578
-539.427 519.63 373.5
-541.86 522.362 372.459
-542.752 519.518 371.561
-544.813 523.701 372.446
-542.937 528.626 373.902
-498.287 526.7 373.682
-552.245 527.949 371.714
-490.474 534.441 372.902
-491.539 540.104 373.755
-512.431 543.855 373.164
-507.136 543.436 374.496
-505.325 546.83 376.74
-536.985 540.88 374.89
-534.259 559.161 373.224
-510.095 554.221 374.537
-509.844 568.548 371.665
-483.321 568.589 374.734
-507.382 574.238 373.657
-484.019 580.096 374.207
-572.131 590.457 376.466
-584.298 597.29 371.411
-580.212 594.306 374.046
-481.812 593.685 376.088
-477.265 599.705 374.785
-589.072 603.365 373.375
-589.467 602.117 374.76
-570.744 604.415 373.077
-468.516 619.201 375.567
-520.635 514.078 373.414
-516.25 517.327 375.91
-562.786 529.467 373.167
-549.605 525.343 372.636
-538.11 536.887 374.036
-477.554 534.197 358.227
-490.81 546.251 375.075
-530.568 551.315 375.954
-483.594 561.785 374.411
-545.351 580.479 377.045
-503.529 577.703 372.454
-566.876 587.776 375.365
-517.704 600.543 378.25
-554.759 601.268 376.135
-497.479 610.978 376.262
-494.17 612.333 374.479
-468.382 616.755 376.525
-472.156 624.406 374.485
-473.908 629.573 378.446
-547.794 518.79 371.473
-547.085 521.707 372.507
-540.829 524.525 377.713
-543.228 525.02 374.632
-544.43 527.332 375.924
-562.393 532.554 372.961
-513.638 545.909 372.971
-533.593 545.222 375.101
-506.842 571.833 375.398
-501.685 574.862 374.062
-538.855 580.167 382.576
-562.305 587.236 377.354
-579.63 607.901 374.721
-588.243 609.914 375.873
-470.8 610.722 376.95
-469.793 622.206 375.113
-511.712 519.753 378.129
-506.995 521.363 377.341
-555.299 524.813 373.216
-556.919 529.893 373.814
-510.985 548.413 376.424
-488.923 552.25 377.789
-506.172 552.087 377.138
-503.796 576.306 375.666
-587.123 599.447 375.542
-531.185 596.143 376.358
-563.935 605.388 377.907
-594.152 607.777 377.776
-475.188 606.63 379.122
-573.683 608.518 377.605
-523.687 518.57 377.769
-503.434 525.121 377.261
-545.575 532.059 379.826
-542.934 534.123 377.687
-496.354 534.472 375.916
-538.644 536.722 376.887
-508.816 545.436 376.777
-534.505 564.158 375.733
-534.939 571.098 378.289
-536.542 575.128 378.686
-484.18 577.64 380.464
-550.552 586.497 381.976
-484.524 588.276 377.865
-536.658 598.595 379.216
-545.261 600.952 379.699
-595.183 611.547 378.226
-480.546 603.934 384.201
-480.148 632.5 378.403
-530.814 520.984 379.319
-536.459 522.877 379.202
-508.044 549.788 379.154
-532.574 558.562 378.642
-485.661 558.156 377.435
-521.29 600.996 380.069
-482.586 598.732 381.529
-594.487 607.005 379.811
-477.49 629.534 375.984
-500.859 530.83 377.701
-534.144 540.287 378.506
-495.798 541.203 377.071
-495.947 545.356 378.579
-529.567 544.426 377.848
-524.205 546.079 379.222
-523.888 550.009 379.655
-485.168 585.447 381.685
-584.198 598.212 379.876
-576.382 593.547 381.111
-552.538 606.491 384.521
-587.672 613.643 379.251
-501.758 618.89 387.477
-594.71 615.812 380.246
-468.77 615.882 378.358
-493.52 619.387 379.948
-469.291 628.597 382.59
-475.998 633.202 380.075
-518.218 520.06 380.032
-503.759 530.802 380.89
-500.751 537.857 378.84
-540.304 537.818 379.833
-502.375 542.395 381.501
-499.865 545.67 382.303
-528.712 553.891 380.71
-488.493 559.495 384.967
-490.813 554.452 384.452
-534.019 565.357 381.603
-600.519 613.43 382.435
-580.211 612.788 380.945
-485.104 633.195 382.351
-544.085 529.251 381.041
-544.887 535.872 381.978
-496.37 547.872 382.708
-492.596 550.1 381.392
-551.112 590.722 388.39
-484.993 594.749 383.061
-512.054 604.119 379.45
-496.896 620.304 384.545
-468.208 623.597 384.107
-476.324 637.554 380.879
-479.729 638.401 382.069
-506.437 526.462 382.963
-535.618 539.028 382.613
-504.52 536.903 383.287
-527.214 542.276 379.676
-528.848 540.101 381.587
-517.75 547.185 382.878
-523.537 551.902 382.499
-484.246 571.621 382.904
-485.725 565.688 384.05
-567.933 590.016 384.182
-556.672 588.96 382.629
-592.188 604.865 381.873
-560.937 610.332 387.293
-604.075 617.874 382.587
-588.34 618.023 383.784
-606.715 617.673 384.75
-601.851 619.162 381.991
-510.252 526.389 386.289
-541.231 538.018 384.143
-521.713 543.105 381.755
-519.572 549.797 382.243
-530.576 556.608 384.962
-533.035 559.623 383.524
-541.31 585.151 387.232
-545.514 587.684 387.592
-559.753 589.573 384.928
-532.213 605.827 388.141
-600.231 612.398 386.532
-473.921 612.971 385.83
-469.766 617.168 383.252
-600.789 621.491 383.166
-606.714 624.736 384.446
-473.779 637.867 384.189
-475.721 642.664 382.263
-473.166 643.662 382.209
-531.966 526.085 385.673
-524.276 523.224 383.817
-539.097 529.495 386.087
-529.868 539.556 384.983
-517.043 544.349 385.568
-499.067 550.453 388.773
-502.675 545.925 387.297
-517.33 550.636 387.42
-534.153 573.978 385.056
-485.513 590.965 385.889
-484.217 603.58 390.562
-588.501 602.65 384.195
-569.841 612.748 386.287
-605.923 616.317 386.495
-595.869 620.286 383.191
-605.804 627.76 386.568
-610.487 623.825 385.061
-468.786 650.95 383.317
-470.998 643.216 383.497
-471.533 650.959 383.626
-476.175 646.099 384.216
-516.611 524.032 385.204
-505.721 531.372 385.439
-544.406 533.326 384.906
-523.477 541.203 384.927
-525.328 553.685 386.216
-535.198 578.204 384.687
-580.376 597.778 386.498
-525.155 609.523 391.254
-478.037 608.134 385.845
-508.932 618.301 392.714
-598.216 625.48 387.36
-612.115 619.919 386.481
-613.144 629.942 387.781
-472.629 632.805 383.785
-473.86 635.877 386.375
-481.502 641.052 385.423
-464.841 652.031 384.594
-542.87 536.076 386.268
-534.548 579.621 389.691
-563.614 589.805 387.899
-579.004 618.59 389.598
-469.778 632.26 387.344
-469.597 658.131 384.914
-467.371 660.759 384.381
-463.913 660.574 383.869
-506.288 534.926 389.357
-538.535 537.39 389.057
-505.001 540.672 387.833
-542.58 605.794 386.93
-520.083 609.616 389.862
-516.08 607.998 386.107
-511.95 611.96 388.098
-593.013 607.603 388.467
-471.859 619.168 390.05
-610.19 618.012 388.2
-499.13 631.258 397.801
-494.591 628.342 389.73
-615.972 627.745 387.863
-607.001 634.047 392.719
-470.663 642.521 387.013
-466.062 647.867 388.09
-473.216 654.158 386.932
-460.572 659.236 384.392
-458.071 656.243 385.824
-454.329 662.662 385.858
-469.033 663.143 386.754
-463.581 669.423 384.671
-458.272 669.558 385.127
-466.119 671.787 386.323
-457.582 665.187 384.777
-507.262 530.102 388.196
-535.84 539.044 388.195
-519.392 542.438 389.379
-513.06 547.182 389.336
-484.592 579.079 389.634
-539.482 586.378 391.797
-538.276 607.387 390.059
-614.896 617.764 390.782
-617.545 623.688 388.612
-468.312 629.74 388.204
-613.068 634.638 390.935
-485.481 641.126 390.428
-461.455 651.658 386.852
-459.245 675.237 386.327
-523.851 528.094 390.369
-525.96 540.888 389.738
-494.366 552.624 387.473
-536.687 583.329 391.372
-484.823 585.006 388.042
-605.909 616.585 390.627
-620.636 617.813 394.189
-618.834 618.873 390.343
-470.085 622.919 389.747
-490.762 633.631 389.885
-471.971 635.297 390.326
-478.563 647.057 387.4
-460.939 650.668 389.735
-455.483 652.927 388.942
-450.509 667.2 387.182
-463.186 676.398 386.291
-530.908 530.696 391.877
-537.565 534.82 390.575
-532.078 539.748 387.668
-514.702 544.08 389.989
-532.423 560.03 389.289
-492.095 559.52 392.687
-485.679 573.377 391.367
-534.311 575.96 392.365
-554.656 592.956 390.68
-559.292 592.967 391.425
-485.328 597.004 387.948
-485.271 602.15 393.728
-480.609 611.094 393.331
-469.83 628.313 392.421
-619.549 631.254 391.985
-616.386 634.601 391.356
-448.606 659.375 388.732
-467.868 670.468 388.409
-450.731 673.939 388.8
-459.776 681.087 388.552
-463.502 681.867 389.151
-533.634 532.953 392.616
-515.883 542.028 393.666
-520.762 553.163 390.774
-527.224 556.42 391.374
-533.871 561.807 385.671
-567.853 591.087 389.672
-484.996 595.432 391.717
-553.512 612.481 393.31
-589.612 624.33 391.134
-614.46 639.411 396.176
-471.692 642.096 390.881
-468.662 646.767 393.268
-481.356 648.877 393.46
-471.331 660.847 391.642
-468.898 666.799 391.208
-467.743 673.501 392.569
-467.071 678.215 390.223
-455.079 679.37 388.953
-532.148 538.43 393.416
-528.861 540.449 392.848
-505.46 543.444 391.609
-503.168 549.888 391.985
-534.187 567.577 390.034
-573.644 594.949 390.603
-584.51 603.13 391.868
-545.279 609.52 391.147
-609.691 617.988 392.864
-622.964 623.032 394.059
-470.196 632.912 392.545
-610.586 639.88 398.686
-448.417 654.034 392.28
-442.441 665.335 390.986
-441.356 658.405 392.351
-454.211 683.818 391.466
-464.841 684.553 391.977
-516.32 530.08 392.649
-509.869 534.316 393.74
-512.412 531.867 393.645
-521.436 541.409 394.741
-511.635 551.053 392.12
-515.015 553.548 394.62
-532.873 564.556 396.797
-565.798 594.359 393.93
-484.187 589.169 393.862
-556.375 598.522 398.717
-580.695 603.783 397.112
-541.53 613.234 397.431
-598.295 614.655 395.329
-597.889 630.062 393.507
-618.359 638.433 396.059
-472.614 640.613 393.049
-463.506 651.113 393.76
-475.09 657.607 395.651
-445.278 656.349 391.316
-443.217 653.955 394.689
-449.829 681.297 392.078
-443.933 674.537 392.86
-456.773 687.254 393.483
-506.864 537.799 392.542
-509.203 547.068 392.73
-506.495 551.642 393.525
-520.439 555.554 396.233
-496.182 557.015 394.59
-530.36 560.375 395.155
-484.419 582.568 394.681
-542.245 590.602 395.442
-545.816 595.651 399.479
-573.118 598.901 396.654
-551.023 598.564 400.082
-590.309 609.918 396.469
-593.309 609.787 392.741
-531.652 612.004 395.545
-560.496 615.939 396.052
-518.31 618.446 399.626
-614.667 618.387 395.573
-505.477 625.561 397.555
-476.295 618.793 396.334
-578.827 627.904 402.268
-623.676 630.643 396.085
-457.243 651.898 392.153
-452.132 652.826 392.49
-436.844 661.379 396.457
-506.345 546.628 392.857
-509.42 540.779 394.394
-511.769 543.473 392.93
-534.214 568.314 396.724
-488.652 566.354 393.161
-535.846 582.298 398.055
-485.272 577.242 395.418
-566.883 620.258 398.677
-591.279 630.83 398.942
-471.526 636.946 397.397
-438.525 667.498 394.423
-467.651 670.987 395.772
-445.139 682.577 396.966
-450.603 686.781 395.706
-460.442 688.49 394.529
-522.14 533.174 396.054
-513.293 540.906 395.47
-508.918 554.569 395.724
-501.802 555.359 395.145
-485.096 599.577 396.504
-603.339 619.422 400.063
-610.119 621.057 400.05
-492.235 639.562 398.339
-472.33 639.403 396.536
-454.848 654.785 395.922
-459.413 653.242 394.699
-449.087 654.363 396.631
-444.702 653.063 398.83
-468.617 667.904 397.333
-466.077 680.131 396.108
-465.913 683.68 394.63
-527.429 534.265 395.837
-515.895 535.222 397.359
-528.905 536.629 395.84
-516.497 539.413 397.583
-491.055 564.688 400.393
-486.915 571.868 397.75
-539.913 591.047 400.803
-485.919 608.32 401.8
-514.439 622.162 401.359
-505.615 631.26 403.97
-469.824 647.213 401.315
-466.709 651.482 398.512
-481.095 653.269 399.176
-438.964 655.345 396.532
-439.45 674.363 397.118
-462.274 687.866 397.357
-521.657 537.42 398.563
-524.305 539.885 397.284
-525.506 558.285 397.922
-494.196 561.678 400.686
-488.781 568.02 400.533
-483.932 594.262 397.186
-561.688 598.232 398.578
-485.513 608.456 398.339
-527.325 615.468 399.215
-626.388 626.624 402.1
-626.128 629.869 401.254
-473.125 625.965 398.207
-471.633 633.586 399.92
-623.673 638.506 401.783
-436.678 656.052 400.603
-448.058 689.54 401.156
-456.218 691.332 398.127
-510.492 557.713 404.247
-498.657 559.713 401.038
-505.099 558.059 401.669
-529.013 560.893 400.517
-534.549 571.708 397.899
-535.432 576.287 402.163
-484.411 577.148 401.073
-482.935 584.592 399.669
-481.442 590.919 401.709
-571.065 602.645 401.894
-536.507 615.727 401.595
-532.279 617.372 403.2
-523.232 618.692 402.3
-481.146 618.346 402.072
-510.26 625.861 402.102
-621.52 642.986 403.576
-471.456 643.602 402.83
-461.937 655.276 398.209
-451.557 657.187 400.402
-470.175 666.59 400.759
-436.279 669.246 398.909
-465.993 676.09 397.597
-461.878 682.047 402.876
-463.325 685.018 399.556
-457.515 691.654 400.469
-520.251 557.261 400.83
-482.074 595.71 402.252
-621.105 619.697 399.019
-624.92 622.116 399.814
-552.464 617.622 401.624
-616.092 621.974 402.14
-625.987 634.803 402.772
-495.882 642.052 406.133
-600.624 638.226 403.27
-618.748 644.937 404.177
-615.022 643.893 402.599
-610.915 644.693 405.791
-489.152 648.575 404.867
-440.106 652.583 399.653
-456.809 658.793 402.299
-435.073 665.478 401.511
-440.674 681.086 401.276
-452.635 690.843 398.962
-516.134 557.247 403.314
-537.807 587.326 402.363
-542.835 595.016 401.831
-566.249 603.645 404.384
-484.505 600.492 401.031
-581.732 609.95 404.676
-589.301 613.989 403.665
-556.396 622.734 407.505
-607.323 624.69 408.573
-471.572 640.348 405.118
-479.263 660.863 407.829
-435.117 660.658 401.875
-465.825 674.001 400.015
-480.532 586.593 404.447
-484.681 615.264 403.537
-625.214 624.405 404.887
-472.185 636.855 406.213
-465.609 653.78 403.593
-461.685 657.635 403.745
-450.856 658.746 405.492
-437.805 677.309 403.623
-522.884 558.307 403.867
-531.921 564.237 404.426
-534.482 568.988 403.966
-535.806 572.824 406.491
-539.22 590.924 407.085
-543.648 599.612 407.276
-547.779 604.83 410.623
-622 623.313 404.565
-593.794 619.027 407.327
-501.282 638.837 408.26
-588.192 634.975 406.537
-473.735 632.544 406.097
-441.009 652.571 403.38
-447.502 655.916 402.187
-472.716 667.992 408.333
-452.204 693.19 403.512
-536.855 580.683 408.577
-481.159 581.391 406.031
-560.398 604.698 406.301
-528.361 620.541 406.563
-547.704 621.287 408.534
-477.719 625.486 405.34
-484.502 653.783 405.208
-438.007 654.188 404.621
-435.841 671.244 403.928
-465.223 674.714 403.435
-443.776 686.832 402.977
-458.557 689.242 403.167
-454.005 693.709 406.494
-527.97 559.939 405.771
-524.102 559.612 409.444
-500.923 561.996 411.149
-486.076 571.824 405.32
-482.227 576.573 409.243
-537.462 585.469 407.721
-477.724 585.266 410.218
-481.153 601.152 406.317
-554.831 603.951 406.037
-482.176 623.635 409.08
-565.175 627.056 408.795
-488.751 568.69 408.583
-476.276 595.832 410.015
-540.678 621.16 409.519
-627.638 629.865 409.967
-628.755 633.751 410.951
-628.8 637.333 411.224
-440.375 654.217 408.956
-444.619 654.979 406.976
-436.034 658.317 405.756
-505.594 561.579 413.88
-492.101 565.399 407.969
-478.001 590.02 408.038
-542.003 598.758 411.539
-577.211 610.651 408.141
-518.225 628.898 412.889
-510.569 632.846 410.63
-463.339 655.594 409.24
-466.552 675.684 409.221
-455.923 690.341 408.472
-445.892 690.812 406.591
-495.784 563.631 409.706
-552.615 607.494 411.388
-535.431 623.443 412.525
-521.644 625.861 411.11
-613.759 626.297 409.346
-620.221 626.927 409.952
-627.835 640.44 410.69
-624.405 645.225 409.314
-470.458 645.454 410.48
-458.578 659.359 410.672
-453.998 660.739 409.992
-435.625 665.476 406.534
-437.714 674.891 411.227
-460.276 683.604 409.408
-441.079 685.852 408.084
-450.042 693.493 410.829
-518.896 559.427 409.431
-531.602 564.134 410.357
-534.799 568.596 412.092
-571.384 610.787 410.613
-483.817 609.434 407.647
-485.394 616.883 408.869
-596.598 622.155 410.937
-601.94 623.128 408.821
-616.949 649.15 409.358
-450.027 658.871 410.691
-439.404 682.559 411.373
-528.182 561.92 411.881
-537.681 576.793 414.027
-557.546 609.123 411.98
-584.889 617.573 412.247
-588.92 639.19 412.143
-463.721 681.71 414.219
-483.954 573.556 414.868
-564.755 611.479 413.177
-531.432 624.308 412.927
-625.316 628.223 410.786
-526.4 626.504 414.366
-483.821 623.434 411.986
-472.127 639.635 410.824
-605.605 646.27 411.588
-597.757 643.987 413.953
-613.382 650.877 412.583
-620.151 650.343 411.202
-487.288 655.399 411.537
-438.279 656.117 409.547
-437.809 659.907 412.13
-453.489 693.513 413.072
-513.248 561.014 413.719
-538.295 582.78 417.793
-474.514 590.365 412.953
-539.221 590.608 414.693
-478.301 606.386 411.868
-617.242 630.14 416.572
-609.126 629.727 418.954
-474.98 634.933 412.148
-575.44 633.656 412.062
-627.699 644.785 413.888
-622.768 649.598 411.964
-467.498 650.642 411.725
-446.309 655.488 412.973
-437.324 667.051 412.731
-477.907 580.845 413.111
-475.067 601.886 412.962
-482.489 616.252 412.7
-599.655 626.096 417.022
-479.117 629.655 412.183
-495.539 649.633 414.6
-442.691 654.268 412.181
-474.973 670.05 415.686
-456.488 690.176 414.01
-508.881 562.038 416.943
-519.834 562.597 416.214
-496.702 566.22 420.386
-491.048 568.616 416.772
-537.133 572.727 414.921
-545.263 605.795 414.966
-477.307 612.308 415.936
-482.706 621.62 414.522
-481.271 630.525 416.719
-478.218 636.557 419.452
-503.231 642.75 414.912
-463.135 655.486 414.704
-620.682 655.507 417.038
-440.732 655.994 414.844
-469.721 679.081 421.494
-444.991 689.652 414.239
-524.906 563.577 416.847
-501.363 564.995 422.068
-531.906 567.089 418.145
-534.078 567.97 415.432
-536.087 571.443 420.699
-478.933 577.863 415.454
-469.401 594.265 418.272
-561.225 614.73 418.106
-574.463 616.996 416.495
-582.27 621.109 419.064
-589.628 622.602 417.282
-561.36 630.196 415.158
-623.913 630.777 416.268
-573.567 636.646 417.527
-443.664 655.231 416.7
-450.301 658.937 415.91
-453.092 661.377 416.933
-438.245 669.725 417.536
-442.009 685.013 417.714
-543.989 605.362 418.187
-478.043 618.25 418.613
-552.08 627.688 416.129
-482.211 627.357 417.196
-627.456 631.78 415.363
-515.156 636.483 420.459
-508.579 640.944 418.916
-474.042 641.481 418.936
-631.36 638.741 418.601
-470.921 644.835 415.962
-627.693 650.148 417.94
-626.383 656.582 421.634
-447.146 656.409 417.81
-483.044 663.768 418.012
-477.082 671.15 420.922
-440.006 679.406 418.589
-516.1 564.304 421.547
-473.04 586.236 416.629
-470.767 606.991 419.396
-480.374 624.061 419.545
-544.765 627.793 418.32
-629.944 634.797 417.891
-631.339 643.022 419.186
-599.924 649.121 421.09
-587.277 641.896 417.34
-609.239 651.627 416.866
-615.764 655.322 417.367
-439.89 659.233 418.63
-438.67 663.589 418.404
-455.836 661.624 417.705
-486.099 572.206 421.36
-541.577 598.837 419.678
-470.08 600.336 417.521
-548.779 611.654 421.448
-627.912 632.803 419.947
-559.628 633.496 420.956
-481.81 631.743 420.231
-618.771 632.52 422.58
-589.66 644.966 421.065
-467.488 651.582 418.497
-489.482 658.479 418.715
-464.243 656.216 420.41
-461.377 686.235 418.153
-538.592 576.57 423.204
-545.773 610.241 423.66
-553.531 614.249 421.644
-537.237 630.148 422.101
-523.687 631.989 421.188
-482.075 629.851 421.932
-551.112 633.389 425.094
-471.293 648.718 423.164
-614.775 657.943 423.949
-449.615 658.641 419.551
-460.039 659.824 419.79
-487.632 664.651 425.381
-453.254 693.114 419.33
-527.957 566.095 419.997
-480.414 574.74 423.128
-476.099 577.568 421.917
-472.927 581.853 420.364
-439.066 673.466 419.949
-450.065 692.077 418.779
-538.704 587.865 422.18
-520.94 635.52 424.981
-612.76 632.486 424.246
-574.268 639.64 422.075
-631.292 647.307 421.069
-588.577 646.887 425.528
-502.497 647.756 420.527
-442.13 659.136 421.886
-620.092 659.396 421.538
-458.63 662.054 424.666
-446.201 687.323 423.261
-449.853 689.933 424.893
-511.65 563.894 422.447
-474.894 576.508 427.882
-467.012 587.93 423.336
-572.898 620.294 421.98
-480.301 626.277 422.984
-623.918 633.122 424.361
-632.959 637.077 423.336
-607.859 654.212 424.521
-625.223 662.674 427.893
-452.125 660.909 422.494
-439.573 667.705 423.027
-445.702 684.134 427.415
-457.58 691.05 420.878
-464.919 594.806 423.085
-465.68 601.699 422.534
-542.936 607.619 427.216
-561.558 618.631 424.52
-601.362 629.972 424.775
-632.262 633.942 425.559
-561.482 637.703 427.366
-635.781 646.356 426.922
-633.611 650.385 425.647
-632.288 654.953 426.935
-497.76 655.115 424.598
-444.841 657.475 421.729
-448.832 659.072 424.791
-464.262 686.963 425.952
-523.073 568.077 426.845
-530.048 570.456 427.392
-533.923 571.495 426.038
-490.48 570.349 427.012
-538.551 591.656 426.193
-541.288 600.109 424.767
-471.211 615.178 423.354
-591.492 627.212 425.856
-530.064 631.308 422.859
-482.397 634.468 423.762
-635.654 641.01 426.434
-620.758 661.841 425.359
-440.381 662.75 423.003
-480.43 672.519 428.156
-440.942 672.416 426.501
-442.748 679.551 426.266
-457.3 692.096 425.613
-454.811 692.083 427.077
-538.678 580.837 425.796
-461.136 591.79 426.945
-461.755 597.55 425.55
-581.421 623.821 424.713
-568.695 622.265 428.199
-483.139 639.048 429.129
-510.157 644.421 425.955
-597.696 653.475 432.648
-468.021 654.319 425.174
-456.526 662.664 427.066
-515.318 566.925 429.387
-497.938 568.134 429.554
-536.659 574.9 429.311
-467.71 581.923 427.777
-476.331 621.727 423.82
-629.678 633.037 427.309
-626.55 634.189 431.807
-542.993 634.334 428.045
-482.014 628.421 425.729
-635.853 637.557 428
-476.731 645.471 428.249
-584.965 647.591 430.009
-446.94 659.573 428.529
-444.672 660.778 429.019
-506.809 566.003 428.113
-461.524 603.657 425.976
-465.96 609.576 424.557
-549.303 615.966 431.03
-635.368 635.248 428.894
-532.597 636.395 431.558
-484.103 631.699 426.194
-576.383 643.041 427.188
-610.838 657.808 429.863
-505.933 650.957 430.19
-466.233 658.595 429.646
-462.323 661.578 429.475
-441.809 664.765 427.677
-462.366 690.212 429.622
-482.227 573.509 429.525
-538.407 577.38 429.659
-464.96 615.524 426.836
-471.267 620.304 426.772
-599.961 632.068 431.866
-478.965 625.422 425.832
-606.851 633.184 429.48
-517.875 639.137 427.818
-487.313 633.405 429.899
-607.212 657.771 433.959
-495.699 662.22 432.585
-631.231 659.756 429.953
-453.881 662.134 431.103
-461.244 586.313 430.053
-537.881 584.463 427.647
-538.927 595.689 428.286
-461.571 609.554 426.495
-454.997 606.213 428.647
-552.923 617.666 429.735
-468.095 621.975 428.517
-461.234 619.48 428.782
-525.572 636.446 429.93
-490.04 629.91 432.036
-485.494 629.237 429.235
-617.849 635.452 432.094
-639.787 637.679 434.333
-516.943 642.354 433.005
-639.127 649.49 433.108
-461.891 663.135 434.635
-485.628 670.867 432.622
-443.071 667.619 434.335
-475.938 575.385 432.639
-537.791 580.459 432.04
-539.104 601.455 432.192
-455.295 598.249 429.397
-456.047 613.273 428.578
-475.865 623.784 427.459
-491.945 632.443 434.06
-638.21 633.651 435.817
-640.156 643.628 433.162
-512.095 645.839 432.114
-449.676 661.988 438.491
-451.992 661.935 436.065
-443.845 673.689 434.449
-474.503 680.596 432.37
-450.499 685.958 434.707
-469.164 578.521 432.219
-454.31 591.213 432.101
-558.345 621.323 432.885
-574.498 624.83 430.895
-473.057 624.448 428.913
-481.12 626.659 429.443
-549.546 637.481 432.85
-621.77 636.234 435.594
-618.115 638.636 442.023
-620.067 664.144 431.641
-468.184 687.448 433.937
-446.798 680.143 435.052
-454.245 690.35 433.2
-460.245 692.147 432.179
-512.753 568.765 435.414
-536.673 586.534 432.833
-446.042 610.667 431.745
-453.65 619.813 430.362
-450.501 615.643 430.372
-466.632 626.599 430.381
-583.374 627.207 431.991
-634.789 632.823 433.52
-592.847 630.624 434.402
-489.874 636.941 435.28
-612.085 635.501 433.679
-484.311 644.014 436.62
-472.012 653.635 431.87
-503.898 655.275 434.432
-444.282 663.773 434.693
-623.174 667.118 435.988
-533.051 575.052 434.26
-527.309 574.494 437.411
-536.658 593.522 433.736
-446.735 603.848 432.11
-545.18 614.15 434.031
-487.959 629.231 433.974
-457.274 625.137 431.263
-564.716 624.672 436.466
-477.757 626.459 430.915
-471.908 627.396 430.145
-459.284 629.32 433.142
-475.773 628.971 432.084
-472.785 632.226 433.395
-541.204 637.998 434.64
-557.184 639.43 434.091
-637.22 655.992 434.944
-626.868 666.055 434.597
-519.312 572.547 439.23
-491.971 571.162 436.449
-485.013 572.754 435.233
-536.253 577.751 435.207
-479.231 574.307 439.738
-470.985 576.687 435.622
-456.666 585.959 434.473
-444.129 617.557 433.187
-446.213 625.987 434.63
-483.412 629.044 435.082
-451.063 629.293 434.376
-492.134 631.602 435.853
-467.427 630.351 432.146
-521.807 639.293 433.003
-567.983 642.683 433.214
-515.239 646.785 441.538
-509.89 650.556 438.709
-611.987 662.159 438.025
-463.956 692.261 436.667
-461.919 581.518 436.214
-448.417 597.595 432.859
-438.346 604.638 434.809
-431.636 608.66 437.327
-541.494 611.641 436.894
-479.368 630.303 436.367
-606.134 636.94 441.518
-533.048 640.309 439.894
-477.989 651.027 437.435
-631.98 662.575 435.771
-488.738 671.991 438.959
-457.895 692.29 434.937
-445.912 593.183 434.734
-442.521 599.811 434.266
-538.425 607.308 437.758
-553.867 621.042 436.825
-572.545 626.735 437.696
-476.579 632.176 436.41
-463.193 631.287 434.497
-632.144 633.668 436.92
-468.215 632.69 434.755
-455.067 633.058 437.511
-525.589 639.892 437.292
-626.222 636.627 441.292
-642.921 642.088 438.373
-618.361 667.145 440.893
-480.39 678.689 438.116
-499.594 569.876 437.449
-472.393 575.483 440.897
-451.599 586.91 436.296
-534.263 598.25 441.794
-535.215 603.646 441.672
-436.342 621.656 437.171
-588.048 630.131 438.952
-576.039 628.25 442.1
-581.615 628.665 439.955
-449.719 632.11 436.558
-463.271 634.346 439.338
-600.382 634.614 439.588
-551.59 640.568 440.008
-578.044 647.941 437.058
-474.208 656.745 440.236
-459.057 663.889 439.175
-513.623 572.23 442.027
-509.306 570.505 440.007
-506.566 569.04 436.883
-445.13 588.54 436.713
-437.677 596.64 435.943
-537.173 610.112 444.692
-549.771 620.673 442.476
-474.465 634.065 438.089
-470.629 634.635 438.893
-521.067 643.103 441.595
-564.677 644.302 440.423
-505.476 657.782 444.461
-468.055 662.064 440.887
-497.72 666.351 444.178
-494.519 667.175 439.159
-449.284 680.837 439.985
-454.963 689.825 439.616
-450.861 681.643 443.598
-466.75 693.082 441.475
-460.699 695.09 439.367
-486.379 573.184 442.948
-456.599 581.66 439.466
-437.995 589.969 437.273
-432.614 601.011 437.005
-432.947 615.635 437.193
-489.933 634.993 441.324
-492.809 635.428 438.364
-442.709 632.483 438.671
-447.543 634.645 439.533
-642.253 636.627 440.326
-614.692 638.446 441.725
-490.146 641.021 440.87
-637.004 657.364 441.796
-626.607 666.866 439.471
-473.784 688.229 443.887
-458.057 694.555 440.447
-534.93 582.261 439.111
-447.078 585.332 438.408
-440.308 584.166 440.744
-433.15 586.003 440.795
-430.494 588.89 439.845
-432.037 593.787 438.026
-542.902 615.693 443.576
-427.98 620.625 440.78
-433.972 629.059 440.567
-636.913 633.362 440.894
-491.997 636.26 441.316
-611.441 640.207 448.099
-621.471 639.917 447.101
-642.182 648.455 439.75
-599.919 659.478 445.139
-448.545 663.421 441.64
-446.745 666.329 442.149
-453.016 687.402 444.569
-531.744 578.18 440.33
-466.788 577.228 440.857
-449.454 580.158 442.154
-427.788 599.253 439.264
-425.104 613.919 440.631
-420.874 609.253 442.606
-568.539 628.11 446.321
-562.727 626.928 445.479
-436.774 633.505 441.269
-445.623 635.352 441.49
-544.772 639.919 439.109
-556.072 643.76 446.631
-643.552 641.331 441.652
-586.85 653.607 443.429
-473.55 660.989 447.209
-631.683 663.393 440.954
-484.234 679.738 445.896
-463.221 696.147 442.309
-501.917 571.669 443.011
-493.815 572.381 444.097
-468.997 574.985 447.249
-524.601 577.786 444.683
-461.948 577.437 444.042
-534.709 590.062 439.691
-419.353 601.753 443.949
-557.028 624.751 443.517
-639.602 634.989 442.949
-474.987 634.634 441.7
-487.031 633.055 440.076
-468.442 636.581 443.794
-441.187 634.28 443.049
-483.536 649.085 442.583
-573.686 649.112 444.922
-640.163 651.394 443.955
-465.037 664.472 444.735
-445.281 670.006 439.967
-447.616 675.646 441.644
-455.409 576.255 445.572
-423.975 593.429 442.269
-532 592.988 445.831
-573.555 628.868 447.366
-430.832 634.669 444.411
-480.919 635.458 443.674
-454.3 636.18 442.963
-491.026 641.232 445.322
-613.49 666.602 445.6
-621.437 669.087 444.892
-491.775 672.169 444.244
-455.907 696.016 446.601
-465.428 698.337 447.736
-507.728 574.357 447.484
-529.294 580.769 444.696
-585.494 631.749 453.803
-578.298 629.692 450.324
-422.582 628.769 447.022
-594.642 633.739 444.742
-641.241 640.006 444.473
-631.991 635.483 443.968
-526.53 642.678 445.697
-539.279 641.743 445.127
-532.485 642.697 447.871
-448.306 671.131 445.744
-427.551 585.003 444.105
-422.154 588.161 445.516
-417.339 612.458 445.119
-419.817 618.319 445.166
-544.159 619.245 450.327
-447.753 635.669 444.583
-444.381 634.886 448.162
-438.283 635.331 444.018
-463.468 638.171 445.963
-435.035 636.829 444.143
-487.539 647.383 447.404
-519.812 646.54 450.286
-565.981 647.657 449.23
-641.395 646.118 444.522
-636.163 655.306 447.91
-631.978 662.054 444.974
-627.007 665.703 446.238
-516.393 576.681 447.854
-483.9 573.766 448.505
-476.944 574.299 446.855
-441.481 577.041 446.741
-433.159 580.682 445.92
-427.108 579.846 449.842
-416.339 592.085 448.316
-530.695 602.92 450.134
-531.471 606.68 450.819
-485.26 640.276 448.877
-437.767 640.017 448.88
-428.255 637.805 448.196
-432.369 639.837 449.026
-545.892 641.836 445.736
-547.521 644.211 453.22
-560.869 646.482 450.89
-479.703 656.142 448.797
-471.502 664.099 451.021
-468.873 665.641 452.182
-456.896 663.969 445.377
-462.161 664.866 446.325
-451.666 684.842 448.919
-453.438 691.718 449.977
-458.575 699.926 446.35
-460.85 700.773 446.963
-531.352 583.69 444.609
-412.978 596.822 449.263
-410.571 601.151 450.046
-537.699 613.453 450.189
-548.193 622.482 452.076
-553.582 625.344 452.201
-440.498 634.803 448.851
-439.46 637.933 450.544
-626.806 639.068 448.573
-513.991 651.225 451.153
-631.815 660.074 450.035
-606.544 663.779 447.627
-451.21 666.89 450.646
-498.267 573.899 449.906
-474.624 573.963 450.815
-422.367 584.203 448.467
-420.971 580.211 454.565
-533.048 586.791 443.353
-411.314 606.532 449.341
-531.62 609.354 453.412
-534.656 610.598 450.468
-470.823 640.099 449.392
-602.63 638.418 450.03
-450.845 637.473 449.952
-434.9 642.82 453.939
-511.221 656.205 456.255
-454.859 664.144 448.524
-453.715 665.903 453.264
-617.664 670.124 448.146
-446.382 573.5 449.189
-521.584 580.433 449.903
-540.973 616.442 450.111
-559.243 628.095 454.751
-563.75 629.285 455.278
-570.199 629.788 455.336
-636.344 640.301 448.448
-423.46 635.47 449.313
-459.042 640.184 449.83
-488.443 642.885 450.391
-423.23 639.226 453.95
-438.581 644.596 457.1
-637.299 651.618 448.61
-581.674 654.52 452.135
-483.645 653.377 451.574
-590.307 657.857 451.802
-623.431 668.607 450.234
-449.516 675.669 446.876
-451.007 681.215 452.446
-471.514 695.099 451.394
-465.336 702.039 452.626
-462.325 706.311 455.889
-459.078 705.547 451.969
-490.698 573.514 449.815
-461.97 573.452 450.831
-410.707 612.529 450.617
-413.517 620.622 450.674
-591.782 635.051 457.701
-597.81 636.937 452.18
-633.643 637.074 447.363
-417.759 636.455 454.704
-439.651 643.01 456.257
-539.352 644.239 454.856
-531.238 644.997 456.233
-636.324 647.487 450.243
-518.066 649.725 455.956
-573.373 653.52 459.028
-463.438 666.019 453.044
-450.363 669.948 450.467
-481.168 686.981 454.035
-434.976 573.656 452.506
-440.585 637.447 455.206
-464.473 642.535 452.473
-488.925 645.617 452.313
-557.202 648.179 459.309
-506.434 661.18 455.578
-614.572 670.552 450.818
-620.432 672.38 454.122
-450.394 674.748 451.474
-489.873 677.634 451.852
-451.248 570.729 453.089
-487.786 573.533 454.43
-513.43 578.91 452.956
-427.607 574.359 455.904
-526.095 583.701 449.353
-416.015 584.857 453.727
-411.385 588.944 454.654
-410.785 626.811 453.793
-628.409 641.058 451.938
-607.889 642.036 456.029
-524.877 645.506 453.836
-552.032 646.888 459.008
-488.485 647.403 452.795
-600.5 664.152 455.931
-455.471 700.845 456.785
-457.643 704.97 453.236
-494.059 573.95 455.522
-480.107 573.333 453.316
-471.276 573.191 453.356
-505.173 576.469 453.481
-529.355 588.55 448.614
-529.142 594.433 451.855
-528.884 599.214 453.104
-416.678 632.999 452.736
-617.532 641.745 451.275
-478.267 644.33 455.111
-440.222 641.676 458.625
-426.805 640.932 455.843
-624.206 642.827 454.554
-463.379 645.694 457.535
-632.919 645.244 452.86
-485.371 652.688 456.679
-475.021 663.642 457.007
-627.408 664.852 452.92
-608.514 667.786 452.566
-476.468 694.516 458.98
-499.903 575.323 457.805
-510.354 579.425 457.729
-524.416 587.476 454.552
-405.743 599.923 454.841
-443.462 636.513 454.271
-456.314 642.735 456.089
-632.262 650.436 455.722
-633.116 654.864 453.656
-593.971 661.681 458.512
-480.276 659.152 458.997
-624.343 670.21 456.792
-613.009 673.874 456.667
-500.223 670.722 460.341
-452.863 691.17 456.973
-440.77 569.812 455.11
-459.687 568.258 459.24
-467.066 570.423 457.755
-483.601 572.36 458.781
-518.65 582.945 455.839
-525.957 604.606 459.832
-408.912 615.288 452.772
-447.202 639.86 457.995
-611.381 643.613 457.86
-469.357 646.113 457.666
-526.048 596.216 459.516
-407.72 594.216 455.005
-402.58 604.753 458
-537.45 616.295 456.741
-575.31 630.595 460.428
-631.617 641.687 451.89
-413.93 639.127 461.852
-621.406 645.35 460.538
-615.305 644.448 458.764
-630.28 660.496 457.421
-627.542 666.963 459.815
-451.632 675.474 457.54
-616.942 674.14 455.393
-451.867 566.901 459.892
-505.286 577.309 457.349
-421.138 575.124 461.888
-526.638 591.933 455.614
-407.332 619.034 454.206
-403.381 623.191 455.959
-399.361 622.175 459.288
-402.571 617.525 456.804
-410.11 631.89 457.211
-629.6 645.744 456.408
-431.766 642.886 456.845
-484.366 646.414 456.806
-523.157 648.99 461.909
-458.316 666.673 457.313
-608.061 672.355 460.141
-452.533 671.744 458.555
-493.968 676.699 458.353
-488.442 683.401 460.868
-459.297 708.584 456.372
-433.525 568.652 461.033
-475.089 570.384 459.641
-519.168 586.896 462.841
-404.873 591.336 459.45
-404.935 612.437 455.479
-530.82 612.657 459.427
-542.893 620.054 457.633
-549.814 624.288 460.4
-404.337 627.955 458.126
-557.366 628.59 463.875
-566.712 631.133 463.522
-435.497 644.615 459.569
-462.136 648.157 463.498
-585.449 659.384 462.608
-454.107 670.293 462.035
-603.487 667.69 459.598
-451.512 680.298 458.279
-469.115 702.165 459.161
-458.076 707.531 459.029
-443.639 566.982 460.052
-523.969 590.032 458.945
-401.425 595.691 461.138
-524.405 601.082 462.977
-525.482 609.775 463.827
-563.133 631.221 467.477
-602.859 641.422 461.72
-428.531 641.479 460.039
-486.897 649.139 459.383
-631.338 653.135 462.047
-631.52 655.639 458.742
-629.623 664.209 464.212
-471.612 667.385 460.694
-468.771 669.884 465.9
-615.397 677.892 460.835
-478.28 569.151 463.846
-428.096 571.005 460.799
-489.467 573.037 461.063
-494.467 573.882 462.801
-497.224 574.481 468.699
-504.982 577.62 462.56
-522.904 592.341 464.6
-400.899 611.264 459.283
-398.9 615.507 461.352
-399.74 626.767 461.9
-579.935 631.506 462.652
-452.965 643.939 461.661
-443.97 640.877 463.255
-630.561 649.187 464.004
-563.195 651.332 463.536
-456.313 669.836 464.769
-463.528 669.468 464.162
-466.058 565.954 464.878
-413.086 580.971 461.844
-408.13 584.959 461.917
-405.351 587.955 461.743
-538.535 618.364 463.145
-588.391 635.726 472.403
-571.485 631.329 465.233
-441.383 640.478 461.071
-596.825 638.99 466.876
-627.228 646.221 461.758
-548.057 648.732 466.142
-482.253 649.16 463.202
-485.442 649.167 461.528
-475.819 648.212 461.053
-458.305 648.129 466.8
-486.558 651.681 460.619
-631.04 659.656 464.869
-612.667 678.393 462.561
-618.68 677.56 462.069
-452.911 687.16 465.395
-461.35 708.715 462.13
-438.942 565.071 466.794
-483.877 570.182 467.597
-543.994 621.34 464.31
-583.707 634.304 472.955
-403.133 632.755 465.502
-554.62 627.644 469.808
-434.2 635.962 463.898
-437.261 637.337 465.382
-434.436 635.775 466.973
-406.232 632.814 461.941
-417.459 640.703 462.407
-542.311 647.955 465.885
-528.905 648.899 466.377
-438.794 644.375 462.34
-517.246 654.503 465.495
-485.361 654.775 465.915
-459.378 670.274 466.937
-622.158 675.399 462.387
-468.38 706.342 466.265
-450.588 564.785 464.384
-457.814 564.375 465.94
-490.824 572.49 468.65
-511.24 581.195 464.306
-533.402 616.872 467.083
-395.854 623.65 465.619
-591.348 636.443 468.826
-410.417 635.926 461.289
-421.578 640.083 462.226
-625.08 647.391 466.011
-535.785 647.742 465.742
-521.559 654.065 471.219
-469.922 649.641 464.131
-631.84 653.068 468.248
-506.067 665.737 464.675
-624.934 673.914 465.902
-616.303 680.871 466.031
-456.964 703.803 464.386
-454.764 696.186 467.245
-459.38 707.143 464.164
-411.337 577.817 468.804
-396.709 598.737 466.64
-430.811 634.688 465.226
-549.253 624.531 468.55
-427.401 638.871 463.269
-423.354 638.41 463.736
-612.514 646.569 466.609
-621.324 649.039 471.017
-476.926 650.21 465.589
-510.164 664.485 471.239
-474.095 667.503 466.649
-454.274 675.836 470.172
-609.225 677.905 467.062
-452.866 677.012 465.25
-477.431 699.309 469.079
-465.189 707.939 465.114
-433.027 565.007 471.51
-397.514 606.126 464.404
-433.421 642.171 462.997
-515.697 659.327 472.394
-589.381 664.348 472.6
-477.433 665.265 469.212
-628.129 669.797 469.535
-466.504 672.014 471.09
-484.804 690.609 467.696
-472.645 704.53 469.646
-471.028 565.669 466.956
-446.37 563.892 468.182
-503.618 577.26 469.759
-400.997 590.246 465.54
-396.456 593.285 470.172
-523.736 598.054 467.243
-394.806 610.486 468.046
-607.611 645.595 474.228
-446.733 642.33 465.689
-466.955 652.638 473.627
-572.334 657.441 472.156
-580.451 660.24 471.349
-632.326 658.248 472.998
-472.435 670.481 472.855
-603.573 671.791 468.167
-493.1 682.667 469.12
-426.487 569.004 468.128
-415.884 573.312 471.932
-512.797 583.746 470.868
-522.804 606.085 466.924
-395.607 618.976 465.432
-433.658 638.57 464.148
-428.977 636.84 465.076
-423.225 635.527 467.106
-438.281 640.121 464.304
-418.197 641.023 468.018
-420.14 638.012 466.721
-450.725 645.63 469.877
-480.741 651.832 471.154
-483.447 657.876 467.434
-465.628 708.174 470.006
-522.57 603.511 469.666
-524.249 613.74 469.213
-400.694 632.03 468.551
-441.733 640.363 468.651
-407.007 638.789 468.829
-441.129 639.893 466.133
-436.663 642.577 464.175
-555.28 650.503 467.348
-611.188 647.463 472.37
-474.494 652.671 473.411
-565.324 656.35 475.821
-631.103 664.704 474.32
-613.759 682.107 469.804
-463.475 707.558 471.54
-473.121 565.051 470.84
-401.735 585.446 469.816
-529.79 617.579 474.34
-544.029 622.37 472.184
-575.232 632.095 469.269
-430.401 634.338 467.864
-426.946 634.185 468.066
-411.605 643.533 471.927
-416.09 644.188 470.838
-629.085 649.224 471.042
-631.875 651.25 471.933
-484.387 651.786 470.621
-486.269 653.212 467.141
-481.195 662.739 473.996
-599.821 668.002 467.19
-595.775 666.457 469.763
-621.233 679.184 469.446
-452.782 681.513 466.718
-463.649 562.183 472.361
-455.338 562.57 470.497
-439.091 562.811 475.564
-498.461 575.218 477.162
-522.702 600.732 472.431
-392.318 619.662 470.503
-418.236 644.186 470.931
-486.128 652.304 469.961
-455.861 674.524 472.681
-618.27 682.06 473.265
-609.599 680.241 472.841
-459.797 704.527 470.632
-450.784 561.63 476.676
-427.336 565.908 474.902
-392.605 602.951 472.183
-520.829 609.732 471.786
-391.533 615.104 471.803
-397.473 629.93 472.126
-569.146 632.642 472.517
-419.871 637.081 470.672
-454.754 649.582 475.82
-460.175 651.481 475.335
-559.648 653.556 472.838
-500.964 677.746 476.759
-475.715 669.536 478.098
-484.94 695.947 477.589
-457.171 699.404 472.616
-469.527 707.849 474.191
-421.186 568.838 475.122
-506.172 579.283 474.306
-516.595 588.228 472.097
-521.297 595.027 471.569
-519.213 613.286 474.167
-521.797 615.515 475.756
-391.921 622.462 473.838
-424.238 636.182 473.247
-440.502 641.969 474.618
-406.906 643.857 476.949
-420.999 641.941 473.953
-421.003 644.806 472.9
-533.344 651.385 473.886
-632.983 654.311 476.526
-600.309 672.697 480.092
-458.568 674.978 476.461
-463.275 674.22 476.796
-605.05 675.844 474.13
-405.021 581.519 470.839
-429.793 637.251 473.927
-595.396 639.775 479.823
-433.86 638.364 473.674
-525.443 653.27 473.841
-593.938 669.643 482.182
-471.351 673.277 479.815
-625.818 675.252 474.293
-473.173 707.407 477.162
-462.878 705.678 476.953
-468.685 708.867 479.512
-458.643 560.866 476.072
-405.835 577.163 477.935
-517.192 591.495 474.848
-391.308 597.416 476.46
-578.465 633.795 475.684
-421.388 638.735 475.718
-597.353 640.107 475.595
-628.779 651.232 480.156
-552.76 653.467 475.836
-617.51 650.717 476.973
-485.995 656.288 475.105
-520.505 660.733 482.914
-513.655 664.29 478.004
-629.379 670.064 477.493
-468.877 674.656 481.384
-478.668 703.967 479.784
-479.722 566.884 475.961
-519.862 598.335 475.22
-390.466 608.859 474.246
-388.849 617.73 475.683
-565.807 633.469 480.483
-402.772 639.459 476.552
-604.036 643.835 478.051
-426.805 648.786 480.073
-422.394 648.344 476.308
-623.163 652.431 483.057
-484.986 653.782 478.744
-463.636 653.6 478.83
-480.783 653.558 478.384
-484.667 660.356 479.945
-605.779 677.499 479.223
-623.073 678.704 477.413
-454.613 680.539 475.644
-492.437 688.994 480.143
-454.925 689.527 476.14
-456.043 693.385 477.116
-460.058 701.456 478.145
-490.365 571.499 476.001
-396.467 587.639 475.984
-520.186 605.26 475.744
-386.589 613.098 479.02
-527.143 619.043 481.592
-439.684 645.259 482.995
-420.137 650.662 480.788
-631.856 668.314 483.175
-616.078 682.759 479.024
-461.312 560.583 479.938
-469.431 563.024 479.057
-508.325 581.518 478.532
-511.358 584.532 478.438
-559.271 631.134 479.31
-545.678 653.294 477.87
-539.727 653.029 478.175
-457.917 695.112 481.716
-466.712 708.504 483.109
-429.548 564.031 478.53
-420.985 567.184 480.33
-413.806 571.723 478.77
-398.671 582.1 480.051
-515.395 594.339 477.597
-390.463 590.844 484.418
-387.774 604.58 479.596
-517.922 611.027 477.458
-540.691 622.25 478.866
-393.681 627.89 478.943
-535.949 654.607 481.437
-532.854 654.483 480.437
-529.184 655.237 480.193
-558.474 658.254 484.202
-524.711 658.864 484.221
-470.654 655.176 484.255
-574.141 661.848 481.878
-633.842 662.844 481.672
-479.036 669.302 487.422
-454.865 684.859 477.724
-456.976 560.495 480.554
-515.601 602.305 479.683
-518.077 614.378 480.289
-552.545 627.154 475.99
-398.337 636.663 482.398
-589.773 638.981 485.318
-593.955 639.936 484.025
-425.905 641.377 480.841
-571.388 634.017 480.68
-434.964 643.199 482.063
-412.103 648.588 482.073
-429.335 653.813 484.268
-477.692 654.765 484.345
-634.584 657.771 481.492
-627.801 673.296 481.31
-610.867 681.472 478.893
-488.53 696.181 485.519
-432.013 562.979 482.767
-501.44 578.697 485.654
-513.259 588.516 479.124
-512.367 597.274 480.88
-516.612 608.029 479.997
-515.475 611.07 483.459
-521.619 617.587 484.26
-387.399 619.669 482.061
-424.761 644.411 480.36
-429.112 649.141 484.827
-446.789 647.363 480.105
-632.433 651.849 478.948
-465.473 655.083 484.634
-584.468 665.18 480.816
-620.185 681.048 480.109
-451.206 560.965 482.833
-442.607 561.602 481.776
-422.81 565.377 484.787
-488.788 570.554 483.068
-634.335 654.155 482.532
-486.74 658.387 484.071
-516.232 665.663 485.238
-456.7 678.729 480.2
-463.466 705.084 482.947
-476.502 709.826 488.68
-472.933 710.072 485.588
-461.566 562.412 486.56
-495.094 573.754 482.715
-508.423 583.914 484.807
-512.52 592.622 480.905
-536.163 622.06 484.199
-550.605 627.375 482.62
-424.029 641.888 480.477
-431.86 644.105 484.563
-604.071 644.451 484.072
-617.295 651.34 482.724
-460.397 699.417 485.098
-479.528 566.741 481.773
-511.58 590.73 485.464
-510.253 595.123 484.653
-386.692 598.315 486.115
-383.575 613.751 485.324
-392.662 629.395 486.057
-579.89 636.808 486.261
-405.867 646.136 484.238
-448.39 650.559 487.34
-486.993 655.867 483.807
-483.169 665.367 489.843
-476.761 566.633 485.325
-469.674 565.932 488.51
-412.511 571.158 484.716
-406.732 574.616 483.757
-400.138 578.09 487.313
-511.014 586.921 484.346
-511.826 605.297 485.2
-613.452 650.176 489.247
-634.16 653.056 486.573
-629.024 653.165 489.573
-486.327 655.16 486.471
-483.709 654.726 486.638
-458.773 654.005 487.16
-486.338 661.54 490.94
-598.396 673.876 489.386
-624.279 677.425 483.778
-606.739 679.367 488.193
-460.238 678.788 485.644
-456.773 688.293 485.089
-416.849 568.244 486.689
-393.503 585.507 484.539
-509.946 599.697 484.086
-383.857 607.934 486.493
-529.614 622.326 488.23
-602.656 644.604 488.475
-428.924 647.329 486.385
-420.164 653.83 488.364
-431.783 652.763 488.027
-479.842 655.567 491.646
-636.412 656.082 485.726
-637.788 661.079 487.035
-583.285 667.438 487.695
-475.97 673.591 491.398
-473.839 672.957 484.142
-472.945 675.706 490.69
-457.489 682.899 487.782
-613.412 683.762 484.76
-610.062 681.867 484.933
-616.03 683.237 483.974
-455.414 560.998 486.08
-437.9 562.276 485.842
-445.785 561.66 488.396
-423.831 565.204 489.136
-404.584 574.71 490.825
-395.263 581.992 487.837
-512.901 608.463 487.157
-572.894 635.383 486.382
-487.244 655.658 494.711
-533.163 658.543 489.048
-482.866 655.436 497.684
-550.067 657.473 485.974
-487.556 658.381 490.724
-428.241 656.242 488.988
-509.123 672.845 484.841
-602.88 676.819 491.766
-465.011 678.013 490.012
-458.149 692.396 488.759
-485.276 569.931 487.372
-410.172 571.674 493.361
-491.019 571.91 487.497
-507.872 596.67 488.688
-507.423 599.915 487.874
-515.276 611.802 489.041
-544.746 626.005 487.873
-387.226 622.72 490.991
-598.595 643.75 491.592
-538.722 658.228 489.488
-528.172 660.652 490.883
-432.295 656.201 490.022
-636.169 666.615 487.421
-634.643 672.024 489.36
-629.08 673.824 486.421
-494.438 574.006 487.661
-381.092 611.088 492.818
-518.12 615.105 486.962
-524.692 620.607 487.675
-553.42 630.688 490.008
-396.339 636.694 489.468
-400.824 642.731 488.47
-438.316 648.91 491.604
-477.047 656.982 501.162
-544.556 659.164 491.235
-567.347 661.429 485.998
-514.159 671.453 493.119
-624.565 679.439 488.096
-619.384 681.907 485.027
-498.876 685.786 487.866
-482.978 704.648 491.122
-465.69 707.948 488.034
-455.273 562.621 491.971
-430.875 564.115 489.419
-490.137 573.346 491.441
-385 593.859 494.929
-564.087 634.386 489.417
-431.338 647.656 489.084
-411.969 650.552 488.387
-418.802 654.538 492.877
-524.795 664.081 495.817
-575.758 667 492.224
-631.664 678.233 491.698
-611.496 684.279 490.895
-616.561 685.68 488.62
-620.184 685.768 490.761
-457.597 563.927 493.524
-506.375 585.58 491.567
-390.67 585.339 492.83
-510.171 589.514 490.415
-510.077 593.175 489.736
-382.459 601.785 494.455
-543.506 627.445 492.588
-390.982 630.076 495.963
-569.841 636.325 492.05
-622.997 654.21 492.503
-473.144 656.932 495.938
-462.708 656.581 496.519
-592.95 672.473 492.097
-505.431 680.927 493.414
-615.634 688.215 493.162
-462.785 704.167 488.833
-471.024 711.382 491.047
-438.191 563.273 491.401
-512.563 609.349 491.817
-383.076 616.058 491.456
-519.8 617.376 490.655
-536.92 624.619 490.738
-586.445 640.399 492.082
-607.413 649.258 496.693
-412.758 651.653 493.961
-626.139 684.621 493.225
-493.833 693.402 492.517
-459.467 697.551 490.685
-449.643 562.67 494.839
-417.406 567.825 491.602
-479.086 570.82 493.547
-495.267 576.544 492.327
-394.647 580.598 494.938
-387.022 589.09 495.409
-506.027 599.03 492.597
-507.485 603.163 492.133
-573.376 638.757 495.989
-405.385 647.282 491.175
-639.172 656.145 489.396
-456.727 655.46 497.538
-432.956 654.564 493.273
-551.852 662.587 496.915
-584.751 671.889 497.067
-519.975 666.82 494.702
-471.725 678.714 498.56
-442.884 563.691 496.952
-424.122 567.179 496.706
-398.794 577.328 495.624
-508.596 594.905 494.341
-381.129 607.63 493.803
-523.518 623.202 492.674
-529.79 625.431 493.773
-546.283 630.078 495.234
-636.92 653.434 491.225
-479.242 656.612 505.141
-530.087 663.423 499.157
-467.74 657.001 494.703
-425.422 657.539 495.408
-488.079 662.847 505.861
-488.711 657.894 497.211
-642.948 655.803 491.815
-643.024 660.106 491.161
-430.289 658.126 494.551
-640.859 669.998 492.405
-459.999 680.735 492.316
-460.834 679.852 495.21
-462.676 679.426 498.1
-611.366 684.443 496.73
-620.292 692.052 498.074
-457.398 687.157 493.213
-457.225 691.742 494.739
-460.594 703.052 494.477
-457.642 697.125 496.254
-473.839 713.404 497.13
-555.407 633.926 496.378
-563.655 636.064 495.476
-396.435 637.952 494.306
-442.499 651.826 498.134
-432.733 651.767 492.879
-640.154 653.751 492.119
-633.326 653.338 492.732
-449.7 653.444 497.054
-540.685 662.05 498.097
-557.072 662.668 494.777
-641.794 664.936 491.111
-485.296 665.571 500.64
-601.932 677.979 498.052
-511.49 675.645 497.39
-468.33 679.61 499.81
-608.912 682.437 498.952
-622.924 690.283 496.455
-489.671 700.179 498.878
-479.081 711.302 498.815
-468.111 710.732 492.661
-461.294 566.004 495.202
-433.846 566.383 498.446
-419.066 567.624 495.409
-471.971 569.044 493.969
-498.749 581.481 495.633
-505.241 603.276 497.326
-509.237 608.894 497.37
-516.755 617.834 495.149
-393.796 634.349 498.699
-594.999 644.011 495.271
-414.845 652.65 499.774
-405.897 646.276 499.227
-645.084 651.574 494.365
-647.964 655.14 493.657
-637.027 653.241 495.807
-535.579 662.163 498.212
-432.211 656.698 495.057
-469.33 658.131 502.266
-466.601 658.051 503.309
-641.718 676.817 496.542
-614.923 688.391 497.53
-464.142 708.559 495.095
-401.077 575.784 500.696
-518.758 625.165 496.608
-586.083 643.504 499.395
-400.721 643.04 495.556
-434.377 650.405 493.916
-614.891 652.665 496.541
-619.642 654.962 497.381
-629.182 655.1 497.812
-421.048 656.454 498.865
-648.285 660.141 493.894
-647.746 666.032 495.289
-455.377 693.309 500.812
-476.432 713.33 499.019
-470.614 713.345 497.908
-466.764 570.552 500.858
-509.077 591.765 496.707
-505.97 599.646 497.416
-383.793 620.147 499.591
-537.623 627.842 496.386
-438.8 651.419 498.739
-436.07 652.126 499.301
-652.867 649.16 496.138
-654.812 652.305 496.662
-482.172 655.576 513.076
-652.925 658.782 496.764
-564.617 664.98 495.306
-559.57 667.604 504.306
-645.79 671.534 496.123
-457.375 682.963 499.925
-457.854 683.904 495.513
-618.413 691.789 500.079
-497.909 691.606 500.059
-484.408 707.574 504.473
-467.24 712.442 498.715
-428.373 569.402 503.659
-472.811 571.466 498.808
-504.767 588.77 499.09
-386.44 587.158 502.887
-508.485 593.79 502.489
-515.23 621.936 497.533
-524.182 627.753 498.689
-653.715 646.303 498.17
-645.276 649.31 497.996
-623.813 656.957 501.649
-433.481 654.271 498.115
-428.808 659.695 499.979
-651.612 664.927 498.161
-597.586 676.999 500.66
-635.037 683.261 496.925
-505.512 683.565 501.274
-455.734 688.171 500.608
-454.438 697.742 504.047
-457.14 702.365 500.961
-453.411 565.704 500.844
-405.726 573.733 502.578
-412.374 570.786 499.34
-488.596 577.408 499.31
-504.611 603.967 501.059
-378.378 606.058 501.771
-514.38 625.261 500.14
-397.248 638.445 498.688
-601.417 648.607 501.314
-655.587 644.248 501.248
-658.599 646.786 499.303
-660.574 649.097 500.813
-658.933 653.354 501.087
-639.559 653.484 504.393
-410.375 649.142 501.586
-486.451 654.514 506.61
-431.516 658.638 501.01
-654.463 660.333 499.875
-574.093 672.697 506.411
-474.879 679.17 505.635
-630.009 688.851 499.116
-458.808 568.675 503.156
-390.047 583.159 501.591
-383.33 592.79 501.805
-508.952 597.234 500.068
-381.049 598.808 500.756
-379.404 612.155 500.016
-511.342 615.03 499.492
-511.639 619.825 500.508
-517.99 628.155 502.028
-531.606 628.52 499.769
-544.871 632.338 501.616
-563.079 638.14 500.8
-653.325 645.067 504.899
-645.5 649.209 502.608
-614.649 655.111 503.002
-620.068 657.812 504.909
-456.165 656.907 509.243
-426.219 659.392 502.21
-429.058 660.452 506.122
-649.246 671.99 499.201
-516.982 671.75 503.116
-591.518 674.789 499.661
-477.536 676.397 504.921
-459.382 707.474 501.856
-469.2 715.945 504.109
-415.539 570.359 502.615
-393.849 579.748 503.646
-493.403 581.647 501.54
-497.23 586.47 504.031
-506.067 602.595 502.427
-556.198 637.62 504.758
-644.683 650.518 506.579
-490.388 655.882 504.877
-489.852 654.08 507.784
-450.45 655.312 506.151
-633.43 655.777 503.151
-658.189 656.766 503.57
-652.508 668.303 502.329
-650.756 674.84 503.414
-646.788 679.217 502.316
-510.515 679.124 506.46
-625.481 694.121 502.69
-462.954 712.866 504.148
-458.268 572.051 510.382
-510.3 595.909 502.234
-505.88 608.884 502.583
-510.252 621.037 505.015
-661.129 643.697 503.145
-399.963 640.136 503.173
-663.923 645.984 504.327
-594.392 648.941 506.781
-415.689 652.038 505.869
-469.815 658.537 510.058
-462.675 658.003 510.056
-655.086 662.836 505.441
-526.025 667.028 505.977
-522.079 667.858 502.124
-481.252 671.616 503.933
-463.379 680.197 504.151
-639.462 684.24 500.645
-467.912 681.215 506.893
-615.713 689.119 502.34
-502.644 690.672 514.01
-473.055 717.643 507.458
-475.132 575.177 505.479
-379.216 599.765 506.779
-508.078 614.646 503.287
-537.08 630.034 502.204
-390.721 631.085 504.918
-395.257 635.454 503.591
-491.33 654.104 509.902
-629.278 658.408 507.991
-490.229 659.108 507.681
-616.781 659.428 511.387
-458.508 680.885 502.032
-607.109 682.9 504.156
-499.231 692.912 508.282
-446.526 566.4 504.938
-508.724 603.435 505.388
-376.861 608.767 508.321
-379.759 614.936 506.81
-386.494 626.107 507.898
-383.063 620.972 506.853
-524.237 630.957 506.512
-528.907 630.5 504.616
-573.574 643.028 505.165
-585.289 647.052 507.575
-443.624 653.961 506.85
-486.734 653.929 516.262
-433.776 655.24 504.406
-545.663 664.829 503.943
-537.916 665.626 507.446
-585.971 675.973 506.494
-641.435 685.066 505.264
-632.156 691.405 504.92
-623.607 697.303 506.552
-453.714 701.637 507.131
-434.23 571.13 509.674
-440.261 567.399 504.831
-419.861 572.148 508.932
-482.28 578.427 506.07
-503.111 594.069 509.259
-382.42 592.926 508.718
-504.772 608.812 506.395
-534.437 631.115 506.583
-607.273 653.055 505.964
-437.542 653.149 505.745
-409.756 646.742 508.363
-610.82 658.233 514.26
-658.449 658.76 508.249
-423.034 657.262 506.469
-531.516 665.946 507.503
-594.249 678.437 507.447
-600.644 681.115 508.269
-613.716 688.722 506.728
-619.994 694.144 505.718
-492.062 700.583 508.375
-454.204 706.053 509.676
-480.078 714.567 514.064
-476.67 715.536 506.318
-449.963 568.043 508.171
-396.353 578.366 509.267
-505.907 613.333 506.691
-564.381 641.469 507.31
-661.123 642.692 508.053
-651.375 646.865 511.779
-667.005 646.219 508.889
-664.962 649.037 506.073
-663.41 653.252 508.721
-653.676 668.065 507
-463.154 681.946 512.51
-452.443 693.284 508.035
-453.314 569.626 509.123
-407.719 573.557 507.134
-477.506 578.436 510.903
-485.229 581.854 509.166
-491.354 588.049 511.996
-510.937 601.216 506.369
-514.672 628.038 508.068
-402.283 639.559 511.718
-601.182 654.447 514.228
-475.049 657.978 514.745
-654.262 668.21 512.967
-652.325 673.304 508.79
-514.851 675.919 515.378
-649.069 678.947 507.773
-471.502 682.589 511.83
-453.03 688.51 508.651
-620.505 697.931 510.117
-464.315 717.972 510.77
-428.543 571.902 509.59
-388.963 583.464 510.151
-509.781 598.217 507.34
-506.385 609.597 508.844
-507.102 616.237 510.434
-392.246 632.043 510.771
-397.252 636.095 509.002
-433.393 654.227 509.789
-433.699 653.686 513.348
-438.142 654.145 514.104
-656.123 663.152 511.76
-431.119 658.684 507.589
-521.813 670.033 511.374
-458.244 681.133 508.242
-645.951 682.165 506.785
-473.736 682.479 513.507
-636.088 690.384 510.284
-457.614 710.973 508.709
-459.925 715.003 510.767
-401.643 575.958 508.368
-392.256 580.803 511.902
-511.405 624.591 512.441
-520.089 631.107 510.565
-540.944 633.458 510.787
-552.136 638.342 511.079
-562.697 643.081 512.708
-665.339 643.774 508.893
-432.033 655.861 508.951
-492.205 654.654 515.224
-624.294 660.295 510.582
-620.729 661.954 514.87
-544.292 667.749 511.726
-552.919 668.576 510.564
-480.865 677.252 521.435
-484.875 669.272 512.353
-581.48 677.343 513.043
-454.972 683.976 509.717
-644.63 684.396 513.229
-626.557 697.405 508.51
-410.975 573.57 510.301
-464.022 574.849 513.624
-385.573 587.596 511.144
-511.282 602.718 510.507
-409.324 642.538 519.202
-659.548 659.542 513.994
-562.939 672.726 514.922
-629.414 696.904 512.707
-450.687 699.904 513.377
-455.959 711.997 514.221
-508.119 600.814 514.093
-376.967 604.303 511.683
-511.618 608.284 510.448
-509.767 612.238 512.264
-570.015 645.204 511.976
-578.186 647.964 513.682
-667.671 648.586 511.346
-492.048 653.141 519.999
-645.817 651.445 513.673
-492.182 657.495 517.938
-446.45 656.598 520.174
-635.824 657.721 511.837
-526.916 668.702 515.103
-606.973 686.589 512.28
-506.969 685.923 517.409
-615.254 692.977 511.457
-474.089 720.036 516.691
-468.308 720.192 512.524
-441.4 571.136 513.253
-447.696 571.272 514.446
-404.496 576.135 513.656
-490.971 590.697 517.206
-379.74 598.395 515.455
-513.464 608.613 512.962
-377.96 611.84 513.855
-382.018 619.383 514.313
-536.204 632.995 513.38
-395.5 633.442 515.666
-642.049 655.541 516.466
-429.625 655.154 514.514
-650.578 678.09 514.946
-449.937 693.795 514.076
-623.898 700.435 512.012
-408.612 576.709 518.45
-530.608 633.272 512.266
-664.503 643.798 515.032
-664.454 653.933 515.215
-587.166 650.264 514.093
-494.125 655.223 528.72
-491.659 660.325 520.128
-490.793 662.956 521.983
-546.791 669.819 517.684
-588.079 679.726 515.543
-458.195 682.083 515.766
-495.529 699.55 517.389
-487.814 707.532 517.296
-460.59 717.62 516.533
-469.967 577.47 517.909
-399.108 577.914 514.039
-513.612 607.85 516.373
-509.26 621.139 515.5
-517.836 631.536 518.437
-525.664 633.651 513.918
-549.892 639.093 518.113
-667.284 645.716 513.47
-628.568 662.131 515.742
-467.912 683.471 515.574
-451.091 689.935 517.413
-619.82 700.734 513.553
-615.566 696.636 514.774
-452.134 572.34 514.804
-428.012 574.336 515.629
-475.178 579.922 517.074
-383.553 591.842 518.427
-514.013 628.989 516.763
-388.26 628.619 513.506
-389.739 628.906 519.366
-658.765 643.725 516.77
-667.322 648.815 515.489
-489.429 653.241 516.611
-458.472 657.874 516.599
-425.833 658.04 511.631
-538.3 668.438 516.494
-518.686 672.813 517.636
-652.965 673.533 516.167
-454.717 684.239 520.051
-511.137 680.672 518.336
-626.096 700.543 517.517
-622.238 701.839 517.467
-470.044 721.983 517.713
-451.967 574.034 518.414
-394.77 580.409 518.106
-478.306 584.347 521.418
-499.917 596.09 516.709
-377.052 607.342 519.012
-508.784 618.426 516.292
-515.17 616.267 517.468
-512.003 619.668 518.914
-385.853 624.672 519.71
-571.489 648.031 518.799
-431.809 653.184 520.039
-428.602 658.859 511.304
-655.67 665.288 518.384
-531.873 668.413 518.295
-576.22 677.851 518.864
-593.88 682.401 519.468
-453.033 685.859 517.012
-640.025 689.881 517.744
-634.764 693.67 516.303
-452.446 707.08 516.298
-435.253 574.513 518.34
-390.976 583.002 521.061
-378.505 602.593 522.154
-533.423 634.34 520.395
-536.718 634.099 523.195
-542.079 635.944 522.605
-562.912 645.544 521.173
-662.972 653.37 519.46
-438.544 655.267 521.65
-455.075 657.98 522.701
-462.953 658.762 522.865
-633.301 661.424 517.635
-553.993 671.477 518.977
-469.848 685.943 523.58
-610.045 690.782 516.197
-618.197 700.339 518.515
-464.747 720.772 517.049
-418.156 576.482 520.209
-517.942 615.548 519.952
-662.509 644.528 519.663
-655.039 644.833 518.977
-424.612 654.886 516.619
-626.362 665.662 522.373
-524.302 670.32 521.784
-521.806 671.532 522.862
-459.255 683.869 524.14
-464.894 685.248 524.719
-599.237 684.419 518.919
-472.543 686.466 525.622
-611.783 693.048 520.465
-631.399 697.552 521.762
-449.893 697.8 520.714
-614.917 696.967 520.023
-451.93 705.737 520.975
-467.036 722.436 519.854
-441.749 574.276 521
-456.414 575.319 521.798
-463.669 576.511 521.499
-469.641 579.77 524.793
-387.689 586.595 522.944
-501.656 599.574 522.094
-510.507 605.67 521.144
-378.973 612.426 522.292
-512.336 626.518 521.426
-522.991 633.83 518.606
-548.766 639.598 523.655
-664.412 647.379 519.093
-591.005 653.023 518.496
-473.136 658.455 525.702
-469.557 659.028 524.05
-630.808 665.351 523.294
-489.534 667.149 528.138
-476.904 681.739 520.157
-603.817 687.111 519.618
-502.094 695.061 530.802
-496.752 700.689 527.398
-477.127 719.819 525.616
-399.789 579.394 521.675
-393.88 630.592 523.164
-581.048 651.388 521.302
-424.907 651.447 522.041
-596.484 656.633 523.727
-605.714 660.026 523.617
-616.071 663.643 522.692
-622.549 666.686 525.369
-650.142 681.364 521.031
-646.22 686.441 521.712
-607.783 689.734 521.489
-457.24 714.127 523.58
-484.47 713.02 525.683
-435.119 575.925 524.415
-519.496 621.893 524.288
-516.554 624.332 524.621
-382.075 618.302 521.933
-651.608 647.517 519.977
-647.946 652.068 521.969
-658.355 660.403 520.446
-658.941 660.794 517.893
-486.462 671.076 526.078
-540.086 670.508 525.848
-534.421 669.675 524.477
-654.01 670.777 521.397
-652.788 676.339 521.281
-512.576 681.271 529.826
-585.29 681.504 523.578
-452.219 687.816 524.152
-474.754 685.012 524.767
-507.897 687.269 530.193
-615.24 695.337 527.893
-463.702 721.297 525.175
-474.168 722.243 527.775
-428.195 576.689 523.735
-463.348 577.915 529.969
-489.998 592.434 522.464
-515.828 611.976 524.836
-518.619 615.365 523.409
-514.657 629.901 521.844
-527.562 635.049 522.712
-400.629 635.524 520.515
-588.005 654.789 526.385
-435.816 655.154 526.664
-639.632 659.63 521.63
-566.754 675.977 521.402
-606.877 689.501 527.722
-600.548 686.482 524.902
-637.514 693.47 522.626
-617.779 699.008 524.708
-626.229 700.809 524.696
-623.897 701.499 522.581
-446.121 574.923 525.637
-381.827 596.729 526.363
-655.598 644.761 523.046
-577.603 652.557 529.979
-418.631 651.676 515.026
-530.908 670.46 530.479
-527.653 670.26 527.833
-520.692 673.384 530.361
-559.802 674.409 524.011
-453.269 705.724 530.034
-480.687 717.16 527.494
-403.231 579.586 526.468
-507.002 605.179 527.878
-512.55 624.476 523.148
-548.267 640.177 529.529
-557.604 644.674 528.869
-652.248 648.581 524.998
-659.669 652.344 523.148
-645.495 656.359 524.63
-478.823 656.649 524.764
-636.088 664.762 527.67
-654.605 665.135 523.701
-546.826 671.44 525.533
-516.757 677.003 530.974
-621.267 701.078 525.141
-455.858 711.011 531.019
-438.428 575.649 528.042
-458.325 576.048 526.903
-393.853 582.843 528.751
-480.963 588.172 525.584
-491.648 595.539 528.65
-500.879 601.473 529.175
-512.182 609.981 530.194
-522.231 634.102 527.08
-659.005 646.619 523.263
-426.869 650.564 525.95
-488.08 653.521 525.848
-656.072 658.346 524.589
-654.638 667.609 527.014
-610.676 691.715 526.751
-642.418 690.97 525.651
-629.131 700.084 529.118
-623.59 701.49 530.822
-490.145 707.715 528.007
-451.61 700.071 528.887
-471.171 723.37 526.455
-418.389 577.947 526.327
-409.618 578.737 527.244
-390.476 585.318 531.903
-385.484 591.609 531.554
-521.133 621.768 527.871
-389.037 625.28 527.462
-517.4 630.855 526.241
-411.37 640.716 526.384
-406.097 635.916 527.472
-421.212 646.855 528.813
-420.532 650.186 521.992
-431.965 653.462 528.974
-441.083 657.625 532.995
-542.676 673.084 538.155
-655.303 673.129 528.278
-573.592 679.494 527.594
-653.959 678.933 528.065
-455.881 685.15 529.77
-651.838 684.138 530.564
-647.639 688.361 528.265
-467.843 723.743 528.177
-432.452 577.241 533.896
-378.381 608.677 528.89
-516.99 615.062 532.385
-384.204 620.106 526.106
-538.227 635.087 530.677
-654.82 647.926 525.851
-415.9 645.396 524.592
-593.394 657.154 530.177
-450.88 658.308 529.245
-609.818 663.689 529.888
-653.535 661.665 528.22
-550.736 673.182 530.79
-598.259 686.742 531.252
-451.342 691.901 529.315
-462.356 719.724 533.584
-398.905 582.131 533.647
-380.627 601.846 533.451
-381.214 614.906 528.241
-520.271 618.875 530.585
-530.567 635.08 531.467
-543.146 638.002 533.922
-568.19 649.953 533.427
-649.698 654.052 526.813
-655.72 652.546 525.781
-599.624 659.702 531.65
-476.696 657.769 532.302
-587.136 683.724 531.698
-469.07 688.259 535.34
-450.678 696.048 526.886
-424.317 578.053 532.002
-483.44 590.61 528.449
-384.574 618.757 531.366
-520.505 632.055 531.942
-652.769 654.602 527.224
-466.245 659.62 534.865
-657.688 666 534.164
-556.03 674.98 532.576
-565.786 678.397 534.057
-484.228 676.573 535.211
-635.674 696.269 529.254
-453.466 702.779 536.524
-459.958 715.987 536.867
-441.797 575.733 536.472
-416.592 578.953 535.942
-468.724 581.414 530.542
-378.752 605.989 530.558
-519.851 627.759 530.165
-515.974 628.204 527.003
-587.95 656.009 532.367
-648.107 657.288 529.046
-644.543 660.661 531.776
-619.656 668.151 533.676
-632.029 668.823 532.159
-628.21 670.432 534.613
-524.853 672.311 534.882
-604.952 689.169 531.877
-477.048 722.04 538.614
-451.197 575.025 531.309
-456.544 575.773 536.431
-411.213 579.71 537.365
-473.599 584.94 530.571
-379.938 611.82 534.987
-395.431 629.178 528.87
-399.437 632.541 526.171
-525.424 635.524 534.839
-428.092 650.709 533.998
-651.095 657.847 530.02
-535.044 671.532 534.947
-478.481 683.15 533.427
-453.673 688.191 534.938
-614.694 693.552 534.083
-497.383 702.268 539.709
-626.655 702.293 532.118
-477.285 587.676 532.567
-484.437 591.88 533.449
-388.221 621.998 533.166
-393.435 625.695 532.671
-400.629 630.086 531.792
-414.05 638.974 533.564
-471.643 659.307 535.496
-655.062 663.668 531.298
-658.698 670.353 536.342
-657.02 675.317 534.505
-458.01 685.883 535.223
-576.95 681.949 535.93
-452 695.302 534.291
-620.309 698.975 531.258
-465.721 722.631 536.607
-406.285 580.528 535.664
-388.793 588.308 537.607
-649.656 658.769 533.024
-606.646 663.378 536.459
-490.063 670.318 542.337
-473.514 687.853 536.019
-649.09 688.991 534.629
-465.418 687.494 535.216
-619.451 696.631 535.782
-485.257 714.822 537.889
-473.594 723.666 537.222
-448.947 574.61 538.443
-404.746 582.259 542.37
-467.215 581.332 536.953
-493.131 597.204 534.308
-498.407 600.656 532.737
-383.411 596.9 536.678
-382.417 615.838 536.191
-422.154 644.994 536.153
-561.526 647.746 538.163
-493.753 653.143 533.067
-495.649 654.55 537.778
-483.135 655.449 531.823
-457.658 659.302 534.38
-493.844 660.404 534.148
-638.734 667.835 539.837
-583.863 683.855 537.765
-461.657 686.359 534.769
-453.11 697.647 540.776
-491.678 708.34 539.356
-470.503 724.379 535.258
-392.744 585.635 539.36
-476.054 586.336 537.989
-488.973 593.879 536.903
-502.197 603.114 536.087
-505.907 605.91 533.337
-380.635 606.583 541.58
-379.574 608.922 537.648
-405.478 630.684 535.631
-534.39 635.327 537.278
-436.79 656.661 535.344
-642.956 693.233 533.476
-633.429 700.158 535.444
-622.669 699.575 537.282
-626.308 704.047 536.727
-624.474 702.44 537.422
-468.861 724.008 541.79
-460.412 577.506 537.343
-482.966 589.884 538.232
-512.534 611.186 536.393
-519.88 618.519 536.122
-397.699 625.953 536.127
-391.113 623.044 537.575
-539.242 636.641 538.097
-489.967 654.174 536.761
-576.917 653.445 539.612
-589.692 657.121 538.768
-496.105 656.858 541.06
-654.09 659.761 534.685
-649.949 659.24 537.296
-448.107 658.816 535.247
-530.167 672.148 538.943
-660.307 672.237 542.155
-652.232 686.534 540.737
-613.875 693.059 538.135
-480.599 719.49 538.888
-386.233 619.867 537.995
-651.857 658.669 536.651
-492.752 665.113 539.29
-656.263 678.791 536.241
-656.48 680.056 541.753
-459.552 687.462 543.914
-504.702 693.953 542.503
-458.54 713.242 539.787
-521.542 623.781 535.087
-402.821 627.162 540.357
-396.063 624.833 542.285
-567.703 650.525 542.539
-482.714 657.099 540.091
-656.943 662.081 535.369
-614.185 666.676 539.053
-633.019 671.015 538.687
-519.335 676.437 538.634
-559.656 677.739 542.411
-594.95 687.328 540.152
-610.051 692.401 542.167
-501.137 699.447 548.366
-630.039 704.179 538.282
-457.267 710.196 543.118
-454.458 574.751 544.38
-448.783 575.4 546.633
-495.715 597.504 538.172
-418.128 639.77 541.491
-552.909 643.924 538.633
-426.268 647.468 544.221
-434.756 655.667 539.391
-655.418 658.111 541.339
-659.841 659.75 540.589
-446.91 659.548 543.005
-468.636 660.768 547.715
-484.319 677.662 541.802
-478.756 683.802 544.899
-588.773 686.099 545.641
-508.774 688.384 541.157
-649.509 690.178 540.68
-471.2 688.996 543.676
-426.92 578.827 544.06
-381.899 615.634 543.262
-518.756 615.811 539.041
-410.565 632.366 542.978
-432.615 653.588 544.128
-463.542 660.499 544.396
-628.095 672.095 540.541
-522.127 674.795 539.683
-553.33 675.548 540.513
-580.664 683.952 545.781
-570.134 681.019 543.901
-603.547 691.489 549.014
-646.329 693.096 538.926
-641.466 698.007 540.425
-622.252 697.625 544.594
-453.196 692.428 542.297
-630.43 706.312 542.091
-455.254 705.169 543.818
-397.947 584.339 542.261
-487.11 589.999 541.742
-382.71 601.632 543.823
-504.24 603.151 538.759
-512.69 608.179 540.371
-545.567 640.885 541.808
-476.618 659.104 541.936
-649.795 660.999 543.442
-598.202 660.189 541.648
-455.914 660.26 544.487
-440.61 658.353 543.291
-662.338 664.028 542.892
-605.28 663.12 545.966
-617.046 667.865 544.77
-623.864 670.765 541.705
-633.254 672.655 544.529
-515.406 682.799 547.434
-511.692 685.597 543.901
-456.354 687.679 543.902
-474.07 687.865 549.638
-627.258 705.234 542.135
-496.503 594.86 541.828
-504.555 599.717 541.879
-522.091 619.333 541.286
-414.911 635.723 546.319
-495.467 655.047 543.231
-661.162 657.109 545.287
-497.013 658.876 545.882
-463.707 689.179 549.832
-647.949 694.177 545.004
-461.014 715.303 547.163
-476.081 723.635 548.731
-468.695 580.161 544.167
-386.386 594.085 543.883
-381.69 612.31 547.439
-519.831 612.8 542.179
-384.581 618.965 543.43
-538.745 638.415 543.478
-522.437 634.687 536.539
-520.334 632.534 539.069
-521.513 635.342 544.012
-524.891 637.062 545.504
-559.681 647.716 544.068
-536.6 673.275 543.068
-468.311 689.347 548.75
-619.8 696.548 549.38
-645.225 696.766 543.225
-454.185 699.616 547.352
-625.586 702.17 544.558
-490.256 712.581 552.317
-464.442 720.017 545.69
-472.429 724.372 545.253
-440.95 576.706 545.453
-460.187 576.827 542.475
-477.649 584.608 543.276
-391.189 589.176 546.993
-390.177 622.648 549.241
-519.544 633.779 546.379
-529.441 637.829 546.673
-528.506 636.047 541.226
-496.277 661.453 546.765
-473.418 660.456 548.543
-645.839 665.804 548.763
-549.39 675.718 545.986
-454.54 689.941 548.141
-651.159 689.683 546.866
-636.289 704.21 543.707
-458.319 575.163 546.554
-413.934 581.245 549.211
-482.722 584.331 546.75
-491.773 587.136 547.082
-501.674 591.076 546.866
-510.355 600.481 543.915
-516.991 603.694 544.991
-522.28 608.512 545.484
-519.278 629.299 545.315
-585.493 656.178 547.502
-594.923 659.218 549.817
-611.527 665.329 551.823
-634.582 708.293 548.132
-630.769 708.428 547.279
-484.837 718.082 550.465
-466.992 722.601 545.18
-435.627 578.074 547.405
-404.432 584.131 549.231
-396.206 586.621 547.992
-385.484 599.759 551.483
-401.477 626.536 546.862
-406.225 628.606 546.751
-532.863 636.842 544.002
-534.359 639.318 548.196
-545.52 642.835 546.309
-540.245 641.998 549.505
-553.595 646.218 547.341
-663.381 658.625 545.71
-455.553 660.712 550.825
-497 663.207 553.257
-663.843 665.873 547.143
-487.717 674.599 549.277
-535.303 674.926 549.414
-528.626 674.427 546.469
-655.678 681.997 548.114
-480.54 721.589 551.184
-423.788 579.711 551.417
-416.848 579.823 545.652
-507.496 595.001 546.136
-524.893 614.247 545.96
-521.994 622.603 546.41
-521.041 624.792 541.309
-529.596 639.296 550.228
-574.978 653.227 547.527
-497.77 656.925 548
-658.411 658.048 550.119
-491.276 656.622 549.49
-480.123 659.6 551.337
-448.377 659.833 549.901
-455.557 660.562 556.993
-619.57 668.625 551.978
-638.696 671.966 549.927
-629.747 673.374 547.678
-524.899 676.003 547.523
-543.032 675.447 549.5
-661.445 671.808 548.249
-563.627 680.127 552.333
-595.819 689.288 552.908
-505.935 694.261 551.644
-644.098 700.514 547.949
-629.155 706.506 550.879
-518.353 594.39 550.358
-383.574 606.328 552.867
-524.165 618.04 546.115
-547.477 645.412 551.915
-664.434 661.092 547.869
-437.751 655.965 550.525
-633.16 674.786 552.145
-583.65 685.974 558.068
-613.588 695.88 555.776
-465.93 576.879 549.048
-443.415 577.247 551.394
-523.41 603.145 547.629
-528.35 606.747 548.242
-384.58 618.528 549.75
-409.682 630.742 554.716
-565.04 650.403 549.177
-429.744 649.252 553.084
-663.719 663.375 551.356
-625.467 671.541 551.518
-589.88 688.698 565.567
-456.644 707.671 550.389
-496.214 705.476 551.461
-523.611 598.663 549.645
-534.841 601.478 552.227
-534.641 610.023 550.274
-527.876 610.704 547.706
-530.295 614.884 549.915
-396.872 625.466 551.401
-519.328 632.949 550.503
-419.463 639.881 549.628
-663.177 658.163 549.435
-635.329 674.023 550.424
-520.335 679.299 549.112
-556.248 678.559 553.692
-471.005 689.069 555.143
-467.316 690.239 559.079
-453.779 693.685 550.398
-467.432 722.701 552.386
-478.155 580.622 550.092
-440.273 578.483 557.578
-405.026 586.344 557.154
-389.816 594.437 553.791
-393.918 590.707 554.548
-536.565 606.376 551.079
-525.321 619.286 549.236
-521.213 627.717 551.051
-415.312 635.001 556.902
-523.056 636.814 551.888
-571.836 653.196 555.233
-497.929 656.279 552.131
-444.217 658.304 553.454
-471.959 661.389 558.768
-659.518 674.87 550.821
-652.905 687.081 552.623
-453.87 691.158 557.085
-639.859 706.006 550.406
-455.2 703.202 553.598
-459.252 713.044 552.82
-634.28 710.362 553.102
-470.739 724.458 552.513
-511.041 589.725 550.892
-398.526 588.962 557.078
-537.707 615.261 553.913
-534.336 641.08 553.09
-540.475 643.347 556.084
-582.494 655.847 554.763
-433.716 651.789 556.611
-494.912 667.352 555.572
-644.054 670.481 555.389
-532.409 676.408 554.472
-574.331 683.337 556.548
-519.728 683.318 559.198
-515.836 686 558.121
-455.528 689.534 555.784
-649.076 695.099 553.083
-621.755 699.817 562.399
-627.655 702.658 555.12
-632.763 709.827 554.915
-467.74 576.326 552.962
-479.211 578.65 555.039
-432.034 579.428 556.176
-422.624 580.538 556.409
-487.497 582.976 550.746
-499.705 586.225 550.295
-508.149 584.927 553.893
-543.394 604.072 554.423
-387.839 619.995 557.895
-528.045 639.409 553.273
-558.434 649.434 556.215
-497.424 656.128 557.044
-492.859 657.273 558.845
-483.71 659.646 558.965
-591.676 658.449 557.33
-653.436 661.061 552.307
-499.48 658.358 554.973
-463.637 661.259 552.86
-650.215 664.951 555.241
-661.14 670.157 552.509
-528.737 677.427 555.423
-481.946 680.749 553.148
-656.242 678.799 553.663
-508.299 693.224 558.334
-643.689 703.354 554.568
-483.886 720.448 556.435
-479.489 578.025 558.544
-414.424 583.492 558.428
-498.095 582.646 553.978
-531.833 596.336 553.65
-544.782 607.989 554.84
-384.508 611.98 558.125
-528.799 623.173 553.674
-403.055 627.272 555.818
-423.092 642.361 556.678
-661.091 659.828 554.524
-463.119 661.369 559.533
-661.819 666.528 553.955
-549.962 678.025 556.942
-524.059 680.354 558.239
-457.912 689.46 557.574
-453.626 695.502 557.492
-456.183 709.053 556.242
-473.875 724.578 553.46
-450.696 576.933 557.994
-489.538 580.603 555.373
-519.491 587.205 555.727
-532.065 591.867 556.738
-526.124 630.175 555.659
-524.254 634.196 555.288
-660.368 664.71 555.745
-494.4 670.102 563.038
-521.208 684.171 564.292
-652.181 689.395 557.97
-625.279 699.679 555.521
-454.811 705.459 562.551
-638.019 708.821 555.002
-463.732 718.753 553.545
-481.733 722.68 559.988
-465.587 576.162 556.09
-508.365 580.293 559.299
-542.846 596.678 557.766
-549.994 600.367 559.276
-384.697 616.36 555.382
-502.041 659.356 564.953
-602.558 662.035 560.162
-617.07 667.29 559.909
-487.54 675.781 558.196
-636.311 675.36 554.975
-630.747 674.266 557.385
-634.436 675.873 559.882
-478.247 684.493 559.225
-512.469 688.942 557.969
-454.439 700.162 561.848
-457.926 575.758 555.328
-516.24 582.465 559.094
-398.826 591.364 562.996
-552.068 603.995 559.081
-388.744 602.455 561.984
-536.254 622.747 557.38
-395.896 624.6 558.344
-528.841 639.416 556.872
-533.987 641.167 557.97
-547.793 645.919 559.005
-654.417 679.349 558.494
-653.738 683.847 557.231
-468.057 724.919 559.915
-501.692 578.859 560.697
-437.39 579.353 564.403
-424.382 581.88 564.113
-539.976 591.391 560.575
-553.446 606.84 560.134
-392.54 622.161 562.653
-407.452 628.874 562.555
-587.672 657.727 560.946
-655.669 662.062 557.01
-450.656 659.443 558.778
-448.682 657.569 568.795
-656.784 672.603 557.056
-640.457 675.096 558.976
-453.208 695.683 566.069
-646.366 700.312 558.765
-501.527 700.99 559.553
-632.292 708.026 560.994
-635.882 710.38 560.042
-463.252 721.328 559.322
-461.714 717.767 556.287
-458.398 576.907 562.437
-465.037 577.089 564.16
-490.477 579.001 559.42
-395.83 593.53 562.614
-386.53 608.228 562.776
-550.481 609.856 559.164
-544.866 612.989 556.942
-543.535 620.826 560.62
-535.906 628.991 560.522
-531.721 633.522 559.882
-528.975 637.997 558.297
-430.239 647.027 564.574
-442.902 656.079 561.681
-611.226 664.991 561.707
-649.182 668.573 559.268
-639.278 677.07 564.128
-544.028 678.06 560.149
-537.628 677.687 559.364
-562.72 681.023 561.019
-459.256 691.946 569.692
-476.878 724.658 558.415
-472.373 725.643 558.948
-516.548 580.113 562.9
-528.321 586.239 560.141
-538.289 586.963 564.966
-545.932 591.134 564.576
-549.893 595.456 562.484
-560.698 605.272 565.847
-550.076 614.489 561.517
-500.816 656.24 562.465
-438.284 652.603 565.48
-455.934 659.973 565.828
-657.572 663.456 557.851
-499.549 663.195 563.282
-623.535 670.289 562.44
-653.808 676.998 561.302
-474.118 687.52 562.736
-455.379 690.191 563.366
-601.062 692.423 561.665
-496.019 707.557 561.437
-640.633 706.962 560.207
-457.627 715.701 559.695
-485.713 720.322 561.805
-478.376 577.986 562.943
-514.651 578.409 566.073
-472.714 577.724 565.911
-489.041 578.317 564.158
-386.822 616.398 562.862
-532.091 636.267 560.635
-534.129 640.276 561.341
-476.91 660.817 567.871
-461.515 660.744 567.392
-628.083 672.681 564.321
-645.599 673.584 563.115
-534.452 679.529 564.883
-453.93 690.784 564.218
-463.868 691.459 565.116
-452.899 692.338 566.065
-650.302 695.064 559.533
-607.848 695.38 562.943
-628.467 703.457 563.222
-490.775 714.812 563.476
-479.551 725.626 565.403
-474.808 727.707 565.036
-471.13 728.004 564.886
-499.129 577.855 563.218
-444.675 578.246 566.306
-526.407 582.697 563.832
-418.065 584.42 566.114
-408.196 587.839 565.776
-535.598 638.598 563.46
-553.795 647.936 563.258
-569.628 653.317 563.679
-653.205 666.885 559.581
-621.006 669.205 572.822
-655.005 668.915 559.078
-652.998 672.994 561.021
-570.878 683.476 565.897
-654.131 683.861 561.501
-482.314 680.664 559.6
-454.386 700.217 569.242
-454.579 710.999 561.577
-487.521 721.177 567.503
-453.064 577.42 567.358
-393.854 597.962 566.009
-411.669 631.339 564.543
-540.681 642.85 563.249
-426.26 643.808 563.693
-497.389 656.219 564.533
-581.165 656.435 564.743
-502.065 657.291 563.752
-488.209 658.684 564.989
-615.911 666.941 571.124
-650.229 671.247 561.802
-493.445 672.67 572.135
-485.388 678.723 568.485
-644.416 677.022 569.062
-653.156 690.623 561.845
-653.745 696.141 564.68
-604.49 695.054 568.779
-648.701 700.89 562.499
-643.196 706.347 563.387
-467.183 727.167 565.627
-431.079 580.439 564.75
-401.236 593.563 572.392
-557.482 597.644 565.822
-558.069 601.285 564.341
-400.575 625.08 565.756
-409.227 628.928 573.608
-538.847 635.227 564.973
-562.25 682.485 571.104
-555.254 680.781 567.62
-549.708 680.099 567.699
-656.895 687.829 565.23
-626.106 702.428 566.264
-634.95 711.04 564.786
-508.654 577.241 566.907
-526.218 580.918 567.657
-403.438 590.83 568.684
-558.681 612.019 566.098
-390.039 619.284 567.453
-547.416 629.344 567.503
-548.306 645.297 566.003
-555.214 647.642 570.686
-559.599 649.722 570.829
-596.723 660.356 566.578
-498.407 666.066 566.304
-649.122 672.739 565.449
-469.862 690.043 568.176
-466.452 691.508 569.126
-613.929 698.101 565.918
-637.8 710.007 563.569
-452.942 709.526 566.192
-452.596 714.598 566.014
-456.601 720.308 567.173
-463.327 724.397 564.603
-447.827 578.01 573.576
-499.82 577.488 568.699
-555.19 593.444 568.29
-563.367 595.367 571.532
-562.885 598.678 568.846
-564.511 601.037 568.934
-554.239 620.126 566.894
-420.859 638.539 566.249
-562.15 650.951 566.258
-590.51 658.866 567.14
-652.261 674.02 563.885
-631.895 674.535 567.55
-528.542 681.875 567.95
-523.067 685.207 570.239
-655.186 680.074 564.066
-517.468 688.677 569.342
-482.031 578.341 573.502
-490.775 578.094 570.762
-439.919 579.501 573.066
-550.823 589.7 570.334
-399.308 596.728 574.967
-570.466 597.23 574.202
-417.171 634.523 573.036
-538.913 640.904 566.037
-432.988 646.747 576.171
-453.37 659.03 569.918
-554.579 683.051 580.665
-595.406 690.862 567.173
-509.615 695.073 568.774
-652.251 704.151 567.008
-648.279 707.067 566.064
-632.337 708.386 568.655
-637.918 711.974 565.933
-489.98 718.64 572.472
-461.472 577.562 570.363
-397.728 599.917 576.051
-569.87 603.073 571.443
-568.726 606.015 570.901
-545.164 635.833 569.54
-541.474 639.267 568.326
-468.504 661.305 568.222
-652.391 672.139 566.529
-541.322 680.331 570.266
-660.494 680.108 566.552
-616.25 700.25 571.418
-622.316 702.268 571.063
-500.772 703.546 568.859
-453.478 705.705 572.106
-643.251 710.439 566.206
-494.259 710.64 569.405
-468.382 729.115 570.832
-536.701 584.329 568.356
-546.271 587.311 571.016
-419.036 585.416 572.538
-396.12 603.72 577.433
-387.913 612.683 567.78
-400.859 623.793 573.948
-577.695 655.935 572.729
-600.548 661.617 575.205
-655.449 675.029 565.918
-660.491 670.479 567.325
-667.39 670.148 568.04
-636.266 676.182 570.242
-641.188 677.785 574.016
-644.455 678.349 575.443
-533.411 682.119 573.958
-545.887 681.201 574.567
-581.444 686.75 570.707
-660.995 686.904 567.972
-661.221 692.24 570.103
-454.777 691.416 569.671
-472.437 688.572 574.533
-656.938 700.025 569.454
-634.483 713.885 569.449
-491.544 714.273 568.901
-463.296 726.138 568.553
-519.374 577.634 573.394
-561.265 591.297 575.411
-573.077 599.919 573.968
-389.388 616.48 570.769
-425.709 641.149 574.593
-502.521 654.947 572.203
-443.743 654.614 570.394
-504.021 656.346 570.154
-506.221 657.402 576.519
-593.999 659.84 573.812
-664.698 663.57 568.752
-665.43 666.636 567.88
-656.424 668.836 568.911
-661.739 663.869 569.421
-499.442 668.937 580.235
-669.15 675.559 569.466
-665.086 684.783 570.235
-478.53 684.203 573.673
-627.893 704.59 570.42
-655.391 704.82 571.104
-651.713 708.444 570.702
-645.894 711.621 568.447
-638.903 714.912 568.584
-450.44 712.795 571.669
-450.861 716.452 569.761
-429.529 582.12 572.582
-568.591 609.899 571.567
-569.402 616.737 573.876
-395.161 621.249 571.701
-561.091 626.764 573.338
-545.04 642.515 569.394
-571.498 653.996 574.64
-496.559 655.853 572.338
-667.433 659.821 571.315
-673.413 659.841 572.693
-669.033 663.085 569.33
-503.014 662.493 574.063
-672.535 664.72 570.289
-499.952 666.906 574.557
-673.625 668.822 570.917
-649.652 673.918 571.674
-628.9 672.871 576.175
-525.239 686.631 578.434
-569.705 684.402 574.407
-466.336 692.267 579.581
-453.712 694.78 572.722
-640.578 716.634 571.859
-452.001 716.983 573.769
-483.635 725.57 569.27
-478.654 728.591 569.585
-508.707 577.39 575.354
-528.486 580.098 573.173
-536.347 583.093 571.718
-568.877 593.771 576.472
-392.516 609.268 575.585
-564.615 620.402 572.557
-586.381 658.19 577.668
-453.514 658.273 581.194
-662.043 662.773 572.198
-651.73 671.249 568.761
-513.696 694.822 579.646
-501.854 704.472 577.688
-633.116 711.643 573.688
-646.664 713.02 572.941
-487.244 724.616 572.729
-459.743 723.86 572.056
-475.424 730.339 571.223
-471.27 578.066 573.327
-546.032 586.043 574.463
-410.638 589.1 574.59
-405.57 626.274 577.198
-553.921 633.396 572.839
-469.082 660.257 578.207
-609.426 664.667 574.207
-674.652 672.558 572.967
-656.472 667.883 572.73
-671.444 680.091 573.721
-600.737 694.288 575.736
-462.548 693.29 577.304
-660.843 698.653 573.953
-609.301 697.989 573.219
-630.541 706.152 575.582
-457.065 719.608 577.49
-482.592 728.679 573.114
-406.359 592.507 578.98
-578.321 601.533 576.111
-566.535 652.028 577.131
-476.055 659.588 578.249
-464.413 660.365 576.737
-676.66 663.948 573.865
-677.688 668.567 575.665
-538.251 682.347 578.317
-485.43 679.298 577.666
-580.274 688.321 585.992
-594.189 691.616 577.999
-622.977 703.418 576.302
-632.711 707.736 577.669
-492.203 714.164 576.546
-451.454 709.595 578.645
-635.27 717.671 574.52
-427.287 583.633 579.23
-554.172 588.309 576.322
-577.151 606.013 575.385
-583.621 602.225 579.245
-392.452 614.511 577.759
-548.846 639.243 572.305
-551.684 645.35 571.54
-552.818 643.445 574.412
-439.646 651.181 575.835
-445.705 654.366 579.857
-672.094 657.871 574.736
-675.488 658.074 576.777
-485.354 658.837 572.284
-457.943 659.381 579.567
-657.424 669.347 577.68
-549.468 682.42 579.879
-531.984 684.162 580.589
-528.197 686.573 583.467
-666.562 690.067 574.904
-615.816 701.35 578.851
-650.389 711.115 577.974
-495.582 710.379 578.63
-640.78 718.09 578.368
-633.216 715.566 574.56
-489.206 723.357 578.56
-494.549 577.982 578.432
-455.998 577.961 578.678
-542.354 584.102 578.452
-580.879 598.345 579.645
-584.545 608.77 580.423
-558.199 637.833 576.402
-505.948 654.338 578.931
-677.705 660.492 577.542
-668.144 659.783 575.782
-663.209 663.993 577.551
-679.331 664.879 579.286
-615.368 667.242 584.028
-618.64 668.366 579.74
-676.089 676.183 578.388
-455.524 693.371 575.319
-454.865 699.855 576.475
-656.116 705.475 577.081
-626.769 704.643 578.482
-454.231 703.611 581.712
-485.909 727.027 577.317
-479.292 729.607 576.524
-470.696 728.705 576.489
-514.881 578.006 581.072
-528.081 579.372 578.165
-465.942 578.05 580.371
-577.459 614.854 577.565
-554.667 640.944 575.504
-558.002 646.947 577.014
-562.77 649.898 579.075
-501.721 653.067 583.031
-498.455 654.142 579.565
-638.295 676.635 581.812
-536.866 684.748 587.894
-520.074 690.985 582.796
-645.194 715.266 580.099
-632.604 715.655 580.091
-464.021 725.917 575.433
-507.217 578.148 583.385
-576.95 594.149 581.616
-573.052 625.026 578.304
-393.263 618.219 577.312
-396.798 621.191 579.706
-565.672 632.721 577.706
-426.67 640.267 586.886
-507.159 660.338 583.476
-492.671 656.047 577.662
-648.244 677.758 578.426
-671.27 685.313 578.313
-457.88 694.903 578.211
-633.181 710.594 579.434
-491.391 716.748 580.303
-454.052 714.264 582.789
-450.661 713.05 578.243
-636.744 719.341 579.221
-491.461 719.476 583.619
-474.325 727.643 579.714
-521.8 578.965 584.047
-448.138 579.179 582.165
-535.756 581.842 579.518
-436.514 581.215 579.812
-419.244 586.455 579.462
-569.179 591.055 581.186
-414.578 589.593 583.546
-587.42 598.913 584.701
-590.628 604.202 585.907
-402.487 624.973 580.298
-560.782 643.905 580.065
-483.569 657.086 583.002
-594.014 659.716 580.435
-678.923 671.068 582.074
-654.057 674.925 582.561
-492.628 674.835 584.745
-562.668 684.96 585.697
-664.464 695.84 580.976
-463.088 722.373 580.18
-475.352 578.326 582.535
-401.057 601.848 585.253
-422.628 637.584 582.069
-430.437 642.202 593.637
-579.914 656.808 583.231
-674.03 658.964 580.254
-669.329 661.989 582.821
-605.333 663.484 581.854
-644.269 678.617 586.463
-542.181 683.597 585.92
-484.086 680.537 585.994
-672.698 685.363 584.434
-467.569 691.863 586.094
-608.303 698.534 583.25
-507.748 700.805 582.747
-452.954 710.131 586.64
-458.974 717.316 583.616
-467.192 721.456 584.809
-541.652 583.659 583.088
-536.853 582.254 585.391
-404.43 595.429 583.213
-581.415 621.838 581.797
-395.564 616.561 584.148
-419.308 634.82 586.258
-575.031 655.066 585.157
-451.196 656.881 585.751
-504.2 665.063 585.086
-473.813 687.578 586.313
-590.607 690.956 584.301
-459.491 695.925 584.109
-455.46 696.294 577.595
-602.456 695.766 583.605
-490.608 722.54 585.145
-487.389 724.835 582.675
-528.135 580.117 584.811
-484.584 578.373 587.1
-553.826 586.597 582.3
-575.801 591.171 585.971
-400.116 608.482 588.816
-411.941 630.329 584.63
-575.768 632.186 582.004
-568.192 639.03 581.925
-439.177 649.28 586.391
-569.635 652.699 584.38
-498.577 670.788 586.538
-648.081 679.191 586.74
-598.1 693.859 585.99
-456.45 698.626 581.78
-657.791 704.129 583.369
-629.112 705.654 586.71
-497.374 710.413 585.659
-633.451 718.625 582.54
-637.991 720.033 586.329
-479.028 726.629 581.834
-497.366 578.362 587.996
-562.737 588.624 582.56
-397.567 613.988 587.288
-586.792 614.275 583.584
-398.989 624.303 583.943
-567.597 645.152 585.538
-493.365 653.616 586.965
-507.884 654.306 583.837
-677.405 659.486 581.261
-591.206 659.408 588.026
-446.524 652.83 593.439
-599.284 661.547 586.587
-472.259 658.235 587.261
-461.251 659.127 588.208
-621.458 669.892 588.27
-630.738 673.709 590.572
-546.869 684.466 590.06
-571.093 686.608 587.431
-493.383 715.1 587.701
-633.641 719.384 589.736
-483.588 726.927 580.687
-473.987 578.448 589.011
-425.19 586.1 586.533
-547.315 584.83 586.37
-567.062 587.839 589.585
-557.719 586.33 588.938
-410.739 593.332 587.96
-402.467 627.379 585.953
-566.308 648.208 586.075
-562.661 648.06 582.168
-568.743 651.247 586.865
-508.597 656.444 585.562
-673.655 660.867 585.298
-607.966 665.033 590.334
-679.312 668.236 586.494
-677.09 677.962 585.19
-650.9 678.666 587.056
-666.4 695.142 589.355
-516.193 695.197 589.273
-512.471 698.035 589.248
-621.964 703.49 585.166
-646.847 715.561 587.524
-464.359 578.513 587.222
-444.631 581.308 588.37
-433.88 583.42 586.54
-593.024 599.413 590.438
-591.323 610.996 586.61
-586.109 621.472 585.257
-396.502 619.949 585.533
-577.734 636.398 585.378
-505.825 652.79 586.292
-584.862 658.114 586.46
-678.599 662.831 584.54
-502.605 706.279 584.71
-453.536 706.077 586.992
-632.517 708.447 584.426
-631.652 712.96 586.121
-474.27 723.933 584.799
-483.177 724.959 584.997
-533.661 582.403 592.7
-585.969 594.999 587.575
-407.932 629.555 587.09
-583.835 629.62 586.032
-663.946 667.463 585.763
-598.181 694.25 595.759
-616.311 701.979 590.475
-652.747 709.887 584.949
-477.825 723.624 587.147
-513.234 579.552 591.811
-453.837 580.123 591.527
-597.625 602.083 593.663
-397.959 623.607 586.959
-677.497 677.43 593.254
-552.175 684.852 590.737
-576.506 688.642 594.744
-671.499 689.194 593.223
-509.728 701.042 590.756
-658.646 704.811 588.592
-500.018 709.288 586.837
-630.35 717.359 588.972
-641.444 718.651 585.711
-637.786 720.511 594.448
-487.729 724.027 587.158
-462.22 579.622 593.681
-525.089 581.468 595.38
-571.544 589.361 587.366
-582.149 592.192 588.785
-403.552 598.648 586.946
-592.388 618.162 589.39
-585.448 635.344 590.275
-575.475 642.286 588.349
-676.428 661.028 585.785
-671.829 662.041 588.638
-669.359 663.519 588.909
-654.422 678.368 592.686
-490.607 676.559 591.026
-559.449 686.47 595.673
-463.055 694.249 587.592
-506.576 704.737 589.351
-459.587 715.566 587.706
-482.815 724.808 590.333
-544.575 584.14 592.571
-578.754 589.607 592.609
-593.974 595.536 595.057
-592.079 625.099 591.06
-400.994 628.451 590.833
-418.686 634.548 593.638
-505.797 653.547 590.627
-576.551 655.087 590.408
-584.702 658.211 592.584
-466.665 659.067 587.018
-674.292 662.065 589.937
-506.773 663.52 591.699
-503.123 668.022 594.144
-659.216 673.881 590.053
-675.273 683.067 590.658
-532.967 688.31 595.377
-523.798 690.306 588.727
-611.126 699.821 595.344
-457.066 699.806 590.342
-503.195 709.578 589.774
-498.627 712.142 591.589
-456.423 712.556 591.026
-454.483 709.082 594.355
-629.464 715.341 590.105
-628.918 712.2 592.947
-471.835 721.016 589.107
-489.266 725.042 591.353
-555.967 585.725 593.417
-420.684 590.433 591.678
-408.376 597.713 592.445
-405.084 604.671 593.903
-398.904 619.116 590.897
-591.663 629.888 592.04
-485.151 654.418 590.945
-508.474 659.541 589.297
-615.338 667.706 599.796
-486.542 679.001 594.609
-519.609 694.393 597.648
-604.137 696.636 591.62
-460.154 696.126 590.448
-511.745 700.115 596.528
-495.767 714.097 595.712
-504.164 579.057 591.705
-589.424 591.605 596.313
-400.325 625.974 593.37
-405.951 631.667 592.923
-675.907 663.849 592.001
-668.984 665.237 593.931
-678.156 672.305 595.016
-499.19 671.448 596.777
-662.625 701.362 592.074
-630.492 708.264 591.303
-507.723 708.805 592.734
-651.858 712.843 590.91
-649.332 716.697 595.582
-464.265 717.226 591.736
-493.703 717.732 590.883
-493.779 720.236 589.076
-492.564 722.764 589.335
-437.386 585.346 594.856
-431.297 587.765 595.238
-597.617 611.955 593.034
-597.838 617.967 594.058
-413.139 633.058 593.187
-574.096 648.287 591.16
-500.79 651.83 592.484
-476.341 655.584 593.12
-665.8 669.661 594.8
-639.197 676.97 592.865
-514.72 697.651 599.008
-476.694 723.636 593.593
-498.617 720.75 591.658
-484.641 578.735 595.103
-414.442 594.631 593.799
-600.438 598.931 598.503
-599.039 606.114 594.21
-437.424 646.491 596.222
-572.116 651.273 590.795
-494.656 651.352 594.879
-485.434 651.913 597.754
-506.996 657.075 593.128
-596.144 660.992 592.871
-594.292 661.326 599.063
-454.865 657.193 593.924
-677.682 667.404 593.106
-631.431 674.023 599.225
-677.62 676.037 598.303
-542.092 686.789 597.846
-589.348 691.627 595.27
-461.959 695.785 595.206
-509.507 703.436 594.316
-455.244 704.718 595.363
-659.396 708.065 596.593
-505.903 713.973 592.388
-501.095 714.091 592.206
-501.974 717.396 592.143
-509.827 715.356 594.482
-506.053 718.994 593.158
-642.344 719.556 592.302
-470.973 720.937 594.153
-497.086 717.437 592.709
-495.463 723.705 592.353
-492.793 579.154 597.935
-446.395 583.11 595.782
-570.664 587.337 596.83
-584.768 589.009 599.796
-403.676 616.175 596.809
-671.987 663.47 594.78
-670.885 665.42 600.087
-600.139 662.734 595.402
-493.164 675.143 597.048
-660.616 675.503 599.205
-648.144 680.034 595.948
-468.666 691.328 597.406
-623.455 704.212 595.246
-628.014 705.949 595.747
-510.302 709.002 596.073
-654.996 712.384 594.483
-626.476 716.154 595.665
-497.711 714.566 595.367
-507.76 721.048 596.821
-482.707 727.156 597.918
-494.143 726.344 596.484
-487.789 727.618 596.918
-473.036 579.07 594.156
-516.977 581.032 598.135
-456.757 581.219 597.767
-600.741 624.813 598.226
-594.588 632.895 595.582
-590.189 636.981 594.802
-644.411 679.134 598.508
-651.596 680.474 597.781
-580.435 689.882 598.718
-525.157 691.385 596.087
-458.558 714.231 597.365
-501.947 722.826 594.621
-420.706 594.514 597.358
-604.419 619.362 600.817
-599.321 630.867 598.498
-423.718 637.384 595.161
-405.11 632.351 598.363
-582.559 642.517 593.011
-588.717 642.861 597.511
-582.55 648.692 595.947
-577.859 652.116 594.298
-577.294 654.221 593.242
-583.673 657.405 596.55
-506.47 662.881 596.707
-463.467 657.237 595.266
-589.726 660.041 602.242
-622.817 670.455 606.068
-656.607 712.478 597.122
-624.536 713.004 600.63
-628.726 718.594 596.471
-646.239 719.259 597.64
-641.965 720.777 598.075
-511.337 716.327 598.38
-476.263 579.981 600.148
-564.366 586.403 601.657
-580.285 587.605 604.511
-409.657 611.782 601.874
-604.504 609.511 599.57
-402.615 624.221 597.38
-410.13 634.055 598.485
-499.98 651.992 596.332
-500.926 653.374 597.963
-585.11 652.409 599.778
-583.132 654.808 597.896
-448.598 651.699 600.789
-669.558 667.268 599.773
-609.598 666.195 601.311
-478.37 684.22 595.207
-674.14 685.372 597.505
-552.408 687.475 601.517
-570.449 688.249 599.609
-668.763 694.174 597.024
-665.949 698.229 595.955
-458.466 699.63 598.161
-624.363 706.141 601.987
-474.089 725.366 605.306
-428.028 592.743 599.555
-415.742 598.542 598.816
-412.105 603.96 600.354
-608.451 614.529 604.355
-503.231 659.087 600.139
-673.987 667.369 600.765
-602.717 664.423 603.503
-504.871 666.563 598.762
-637.643 676.742 602.599
-670.83 690.522 599.892
-462.622 717.292 599.24
-467.345 719.931 598.315
-633.125 720.51 599.744
-553.794 585.372 598.138
-542.468 584.266 599.11
-597.915 593.305 602.542
-604.557 603.087 599.91
-608.586 599.75 606.609
-610.058 604.337 604.631
-405.495 630.264 601.229
-417.219 635.031 599.85
-587.351 648.519 599.949
-457.809 701 601.397
-663.357 702.823 597.492
-510.367 704.263 600.386
-455.082 710.699 599.033
-627.243 708.699 598.785
-508.064 721.043 602.746
-449.657 585.472 603.955
-436.383 589.51 601.601
-423.145 598.51 602.886
-421.87 636.037 599.63
-425.63 637.281 601.813
-430.82 640.239 602.601
-439.179 645.734 602.37
-502.695 655.812 598.681
-676.568 678.933 604.522
-675.495 682.487 602.415
-523.081 693.933 605.954
-606.523 697.699 607.379
-668.886 697.781 601.664
-511.174 710.26 598.849
-460.582 717.473 607.522
-628.341 720.303 603.965
-479.075 726.628 600.405
-493.562 729.579 606.066
-488.265 730.191 605.3
-443.636 587.567 603.923
-595.416 591.16 605.681
-596.91 637.717 600.057
-493.599 650.479 602.314
-473.734 652.796 600.893
-586.959 658.361 602.192
-456.622 653.664 602.025
-500.72 670.33 603.377
-676.975 675.308 602.822
-484.188 680 603.192
-655.233 680.121 602.967
-594.62 693.436 604.515
-461.538 697.224 603.357
-662.607 705.495 603.573
-454.329 707.01 600.079
-654.213 714.083 601.966
-623.039 716.003 602.211
-639.301 721.057 607.303
-637.284 721.536 601.806
-500.644 726.114 603.504
-485.141 579.462 600.771
-504.631 580.952 602.653
-531.221 583.638 603.684
-456.961 583.147 603.563
-601.868 596.249 602.911
-408.253 633.219 603.423
-488.685 649.766 602.902
-463.829 654.335 600.893
-676.304 671.857 602.294
-494.719 674.087 603.954
-563.031 688.273 604.256
-586.094 691.401 602.735
-528.034 692.064 601.697
-670.225 694.272 602.9
-516.552 696.707 610.831
-513.358 698.918 609.979
-666.087 701.558 601.993
-510.982 701.493 605.63
-616.966 702.326 602.688
-455.331 703.321 602.8
-510.13 709.631 602.559
-657.289 711.813 600.147
-456.669 713.833 605.369
-649.897 717.029 601.999
-645.78 719.051 603.471
-624.893 718.307 602.514
-511.256 714.427 601.388
-509.411 718.277 605.376
-504.549 723.694 601.565
-482.506 729.571 607.846
-466.092 581.558 603.386
-573.592 586.851 607.296
-587.279 588.63 607.676
-613.265 602.827 609.379
-410.093 619.301 604.968
-408.414 626.047 604.63
-603.644 636.259 603.549
-413.144 634.156 604.359
-450.38 649.12 606.027
-587.197 656.874 603.998
-502.777 667.529 603.361
-629.112 673.191 606.588
-648.996 680.957 604.511
-474.887 686.377 604.14
-673.217 686.181 603.99
-533.813 691.524 602.923
-600.482 695.173 604.934
-519.553 695.3 607.295
-622.413 710.08 606.268
-428.257 599.569 607.041
-422.496 603.72 607.53
-610.987 608.904 605.942
-608.184 625.904 604.828
-606.587 631.376 604.044
-422.262 634.777 606.463
-588.898 653.653 604.559
-671.368 668.405 604.232
-668.139 670.364 602.674
-670.831 689.99 606.408
-531.441 693.53 605.41
-527.934 693.93 608.26
-453.188 705.047 606.185
-508.285 707.348 605.899
-454.171 710.442 606.169
-490.694 581.111 606.8
-480.398 581.072 605.491
-520.413 583.234 608.011
-554.471 585.761 605.216
-540.841 584.996 607.859
-604.343 595.101 608.282
-415.781 609.987 606.692
-592.837 646.699 603.07
-443.863 646.815 605.527
-482.594 649.147 605.797
-494.444 652.679 606.525
-496.494 658.688 607.591
-502.712 663.983 603.029
-613.803 667.377 611.585
-652.627 681.498 606.627
-539.976 690.064 603.918
-578.444 690.165 607.079
-669.486 701.536 607.262
-510.175 701.638 615.724
-508.306 705.09 607.557
-658.324 709.904 606.855
-453.358 707.844 604.894
-620.512 713.935 607.555
-621.768 717.327 608.087
-501.203 582.426 610.124
-473.776 581.337 604.614
-456.87 586.06 610.431
-435.329 594.363 606.53
-612.693 621.33 608.98
-602.311 643.299 606.567
-486.294 647.921 608.984
-463.854 650.94 605.696
-609.15 666.4 611.423
-666.403 673.316 610.498
-644.165 680.188 609.477
-571.663 689.372 610.246
-546.403 688.96 605.06
-557.533 688.875 607.718
-457.666 700.293 606.292
-666.128 703.793 607.353
-620.812 704.94 605.944
-620.766 707.56 609.109
-508.708 714.971 606.321
-650.327 714.948 611.585
-465.959 721.222 608.026
-504.183 724.368 607.976
-478.714 729.187 612.251
-564.455 586.532 610.448
-445.078 590.812 610.142
-433.3 601.896 613.094
-615.24 606.417 610.482
-428.325 635.297 612.045
-412.536 631.434 607.878
-476.282 649.053 606.852
-596.632 653.042 609.539
-469.39 651.016 604.756
-674.012 670.783 607.231
-477.982 683.491 607.99
-674.028 685.794 610.104
-550.124 689.879 609.303
-520.429 694.953 614.811
-454.197 702.29 609.805
-506.984 711.864 606.967
-455.104 712.261 611.405
-654.801 711.996 612.913
-631.722 721.843 608.98
-471.911 583.396 609.991
-462.353 584.392 609.496
-417.52 616.264 610.606
-414.534 623.099 610.12
-610.972 637.495 608.418
-488.125 648.249 610.912
-437.884 642.654 609.245
-496.84 665.094 609.248
-597.014 662.741 608.307
-487.421 677.449 608.187
-480.456 680.957 611.15
-675.608 682.867 607.994
-564.668 689.179 612.804
-538.048 693.661 608.837
-544.416 691.184 608.412
-600.006 695.074 616.798
-671.336 694.441 607.575
-671.456 698.52 607.483
-533.236 694.976 611.907
-611.639 700.27 612.296
-458.82 699.213 611.265
-615.865 702.554 609.574
-625.365 720.187 611.375
-615.258 601.108 614.537
-420.084 607.597 608.788
-441.44 643.552 611.364
-446.387 645.415 610.329
-454.454 648.492 608.519
-591.916 660.264 607.697
-671.362 670.103 609.58
-676.414 675.016 608.766
-493.933 673.807 608.541
-587.19 691.998 611.371
-466.093 693.758 608.868
-617.26 704.693 612.145
-663.051 705.841 611.78
-504.661 711.254 609.172
-500.067 716.065 609.208
-502.065 714.306 608.921
-498.302 714.886 607.754
-491.497 731.394 611.247
-579.919 587.242 612.971
-571.509 586.62 614.208
-440.166 595.588 611.894
-617.579 604.564 614.541
-616.947 610.861 612.833
-414.386 627.524 610.424
-613.424 630.149 608.944
-432.895 639.384 609.535
-605.679 648.701 611.689
-472.095 646.158 611.752
-659.304 678.518 609.639
-486.553 676.984 611.331
-670.503 692.112 612.29
-671.477 697.2 612.572
-505.141 709.079 610.633
-644.174 717.569 614.193
-633.896 720.135 617.447
-511.414 583.253 611.187
-549.245 586.519 616.926
-595.539 590.823 614.424
-617.404 634.389 612.391
-419.416 632.293 610.543
-460.978 647.678 609.973
-602.444 653.442 613.299
-489.252 652.216 613.256
-593.83 658.699 610.321
-674.14 670.124 611.685
-497.746 670.586 608.477
-677.433 679.419 611.209
-650.937 682.359 612.589
-671.531 688.635 614.298
-544.406 692.378 612.272
-525.986 693.559 615.319
-504.635 716.121 609.914
-458.673 716.373 616.327
-506.716 721.495 609.36
-482.715 583.443 612.972
-454.414 588.943 614.496
-603.993 593.572 613.48
-613.326 614.105 609.551
-490.214 656.892 613.586
-606.399 665.734 616.611
-676.34 671.712 612.503
-635.706 676.528 612.338
-662.162 677.624 616.178
-654.716 681.429 610.641
-677.153 682.91 612.657
-473.147 686.968 612.461
-466.036 693.861 616.704
-579.943 690.814 616.556
-530.004 694.138 614.146
-594.293 693.482 617.064
-505.663 706.997 614.241
-668.117 703.297 612.973
-501.592 712.444 611.746
-619.003 714.895 613.466
-629.282 720.754 616.328
-499.576 584.255 617.595
-531.266 585.316 616.521
-587.661 588.885 616.177
-612.123 597.596 616.342
-621.919 609.101 617.414
-424.234 611.81 614.058
-483.228 644.976 616.044
-480.582 646.555 611.274
-450.407 644.678 613.237
-678.637 675.017 615.023
-549.355 690.528 614.95
-512.557 698.885 623.036
-670.708 701.137 613.499
-452.945 706.756 613.017
-506.635 719.362 611.94
-621.662 718.18 612.518
-474.558 727.509 616.682
-494.109 731.574 617.835
-466.728 586.032 614.848
-562.608 586.766 617.219
-440.221 598.985 615.963
-619.021 625.336 614.835
-616.476 640.964 613.048
-611.682 643.496 611.385
-435.925 639.226 616.888
-484.815 646.748 617.417
-457.387 642.888 616.222
-599.983 663.001 614.308
-618.34 668.596 616.663
-673.484 669.614 615.787
-670.529 671.188 617.846
-627.308 672.149 616.537
-665.207 675.809 622.185
-609.708 699.171 621.98
-454.734 702.707 616.057
-618.157 710.868 613.181
-503.84 717.76 614.639
-505.894 723.549 615.329
-481.446 730.245 618.726
-488.453 731.78 616.061
-509.67 584.64 618.173
-476.213 587.359 620.991
-609.182 595.346 618.983
-623.034 604.848 620.652
-430.68 607.979 616.343
-622.499 606.751 618.743
-418.149 625.06 613.285
-621.708 630.58 617.614
-424.455 631.867 613.464
-467.113 641.769 617.861
-483.786 650.502 619.363
-600.154 661.028 615.555
-486.966 659.505 616.897
-679.162 680.135 616.343
-676.033 685.153 618.308
-556.089 689.596 613.232
-538.977 694.038 615.221
-669.369 694.908 617.549
-499.306 715.437 611.793
-503.734 726.855 617.202
-469.355 724.601 615.368
-499.528 729.586 618.099
-491.862 584.212 617.177
-618.576 616.657 615.774
-421.489 628.41 614.852
-619.815 638.158 615.89
-616.663 646.857 615.096
-612.627 648.114 613.994
-607.867 652.795 615.714
-676.418 670.058 617.947
-491.411 668.086 613.648
-648.543 683.386 618.931
-475.804 682.784 617.905
-533.025 692.842 619.125
-522.374 693.771 622.018
-613.398 701.924 617.516
-459.991 699.743 618.254
-507.474 721.015 618.662
-463.98 720.818 618.978
-451.791 592.373 618.11
-445.386 594.331 615.238
-620.175 601.323 622.236
-427.539 616.605 618.358
-423.696 622.729 617.118
-428.177 631.392 618.198
-479.142 643.857 616.026
-619.599 645.631 617.182
-612.551 651.789 616.409
-601.336 657.433 615.332
-603.739 663.411 619.12
-490.029 673.374 612.779
-633.269 675.26 620.571
-642.087 680.571 621.457
-656.235 681.716 616.411
-671.981 688.351 620.905
-544.584 691.811 616.593
-614.995 704.19 617.204
-666.359 702.056 619.963
-664.078 704.602 617.724
-616.367 707.189 616.785
-652.251 711.36 623.825
-616.951 711.13 619.991
-621.067 716.342 617.847
-639.214 718.024 620.145
-625.573 717.786 619.892
-519.967 585.002 618.482
-463.212 588.328 618.407
-622.484 612.434 619.028
-615.589 651.71 617.072
-613.059 655.958 620.533
-607.756 658.709 621.237
-678.651 671.829 618.009
-482.554 677.713 614.821
-653.13 683.952 620.532
-572.849 690.11 624.086
-470.42 688.636 618.535
-560.344 689.42 619.435
-554.125 689.675 620.643
-547.302 689.699 622.318
-588.512 692.239 622.406
-668.962 698.882 618.458
-658.095 708.268 619.255
-455.495 711.874 618.157
-623.371 623.59 622.421
-451.849 639.7 621.322
-443.87 641.727 617.451
-619.188 653.409 620.194
-478.294 654.694 624.312
-607.972 665.451 623.214
-623.089 669.846 625.696
-484.966 670.668 617.317
-477.612 677.305 620.62
-482.8 674.418 617.328
-534.247 689.844 626.635
-527.587 691.936 623.537
-669.479 691.489 621.011
-454.85 708.445 620.806
-454.66 705.753 620.354
-501.594 711.641 616.794
-488.207 586.404 622.822
-572.374 587.089 619.889
-583.714 588.516 621.429
-604.168 593.639 620.89
-440.464 603.737 620.316
-431.135 620.83 621.861
-623.031 636.839 620.997
-432.289 635.398 619.724
-622.045 643.705 620.231
-479.857 641.612 620.654
-475.186 640.168 620.931
-482.407 664.458 619.832
-673.689 669.903 621.818
-679.669 675.645 619.912
-648.477 684.29 628.888
-651.292 684.821 625.352
-508.033 703.363 625.301
-456.775 703.896 621.935
-615.5 704.413 622.691
-615.839 707.631 621.944
-644.268 714.33 627.179
-630.123 717.642 622.643
-536.612 586.831 625.257
-618.882 599.423 626.296
-627.903 605.674 626.448
-432.176 612.504 619.809
-622.428 614.686 621.562
-621.161 618.704 619.632
-428.245 627.635 620.236
-623.011 651.301 622.447
-604.778 661.63 620.687
-678.857 681.14 620.635
-469.843 687.696 623.559
-564.759 689.442 624.64
-582.503 691.218 625.466
-540.395 690.99 621.598
-604.592 696.834 623.56
-462.645 697.676 622.591
-466.415 692.857 621.787
-660.687 705.336 623.855
-621.964 714.144 624.612
-501.74 715.461 617.063
-492.428 731.926 623.49
-528.615 586.717 627.15
-519.019 587.127 629.121
-629.981 610.546 623.584
-623.067 617.437 624.979
-624.376 642.786 624.944
-436.319 637.143 622.594
-616.455 668.134 623.922
-678.297 672.582 622.624
-478.958 671.205 621.142
-457.31 711.479 625.117
-647.676 713.816 623.16
-506.901 717.165 620.996
-468.894 723.844 622.915
-508.336 586.447 626.431
-546.197 588.329 629.097
-595.911 592.045 626.661
-438.283 609.397 622.192
-628.954 612.759 623.033
-477.247 637.307 626.657
-465.587 636.799 625.144
-439.753 638.946 622.432
-479.291 640.434 625.64
-669.761 672.33 625.723
-677.462 677.998 625.198
-658.493 681.322 622.376
-472.994 682.425 624.05
-558.308 689.076 630.879
-666.669 697.582 624.08
-614.236 701.269 626.635
-662.903 702.358 627.375
-503.258 713.032 620.092
-619.34 711.752 626.181
-510.755 720.854 626.556
-507.85 724.612 623.758
-505.163 727.77 628.505
-475.305 726.984 624.76
-500.211 587.201 628.691
-558.002 587.639 623.755
-485.884 588.298 627.064
-610.545 595.708 627.393
-446.568 597.292 619.747
-626.685 613.876 623.962
-437.757 615.438 624.185
-432.724 626.047 623.377
-625.766 631.599 625.979
-445.051 638.522 623.902
-618.198 658.565 625.176
-635.056 676.274 626.389
-676.44 683.364 624.58
-552.512 688.994 627.973
-516.916 695.889 626.095
-626.657 714.152 627.259
-634.542 715.061 627.823
-498.571 730.682 626.719
-587.849 590.633 629.036
-614.537 597.182 625.995
-626.137 603.342 630.808
-473.128 634.691 628.478
-622.815 656.323 624.579
-476.411 664.891 624.168
-473.987 671.064 625.63
-675.467 671.035 625.062
-540.195 688.148 630.035
-464.418 694.507 627.675
-457.471 707.302 626.535
-505.559 707.879 623.41
-458.488 715.02 623.485
-461.951 717.048 628.337
-578.754 588.58 625.574
-473.636 590.597 626.977
-462.712 591.925 624.02
-449.657 601.125 625.034
-445.338 607.806 625.863
-633.989 610.46 627.528
-635.368 614.815 626.626
-633.163 615.806 626.714
-624.887 615.418 627.323
-437.97 623.18 626.068
-434.447 632.258 623.443
-626.084 638.968 628.124
-479.219 645.205 625.219
-625.587 648.916 627.074
-612.587 660.292 625.868
-471.683 661.683 629.216
-610.976 662.912 628.118
-608.264 664.329 625.283
-665.096 675.754 631.409
-668.052 693.753 627.838
-459.79 702.216 626.789
-632.398 704.043 627.218
-629.18 703.217 628.102
-631.145 706.298 623.681
-629.835 707.099 623.542
-633.374 705.858 627.972
-632.084 707.688 627.408
-507.116 711.211 624.326
-510.783 715.238 626.981
-487.488 731.269 624.788
-566.1 589.344 629.685
-637.838 614.388 628.451
-629.061 616.072 628.793
-442.728 619.465 628.077
-455.123 634.37 629.291
-628.32 644.153 633.278
-626.051 654.696 628.375
-654.705 683.767 627.7
-672.196 687.662 626.894
-535.122 687.487 634.717
-528.928 689.266 634.136
-546.419 687.795 631.907
-521.733 692.682 631.752
-627.73 706.003 627.071
-617.847 707.547 627.266
-640.909 712.837 631.962
-460.02 713.766 630.33
-465.811 720.076 629.309
-481.497 729.292 626.878
-486.253 590.084 631.51
-625.243 621.051 630.169
-627.225 626.161 632.096
-628.103 630.693 631.876
-466.914 633.215 630.172
-443.06 635.148 627.104
-475.784 641.595 631.293
-623.761 658.658 629.523
-471.311 655.313 631.146
-614.777 667.234 630.002
-674.883 674.735 628.691
-668.787 673.337 631.229
-659.925 680.078 629.033
-629.708 707.69 628.187
-654.662 708.54 630.518
-509.035 709.149 629.906
-454.646 595.698 623.851
-634.771 609.528 631.826
-639.788 617.845 631.504
-441.619 629.448 628.22
-672.188 671.357 627.593
-470.822 676.965 628.601
-643.003 681.239 631.196
-674.482 682.425 629.015
-467.945 686.447 630.191
-599.019 694.551 631.437
-665.137 698.282 631.746
-658.321 705.743 631.306
-507.451 706.727 627.09
-512.51 713.282 633.554
-649.509 710.832 633.908
-510.083 724.248 632.35
-494.903 730.324 631.224
-474.138 592.369 629.835
-447.74 612.885 629.102
-625.196 618.223 631.906
-634.525 617.895 630.575
-476.252 634.572 632.54
-474.22 648.689 630.285
-671.038 673.539 631.574
-611.739 699.258 634.023
-624.331 704.073 630.239
-619.04 702.826 629.95
-621.194 705.714 631.509
-507.824 704.202 628.433
-513.302 717.562 632.058
-471.493 722.035 634.016
-477.976 725.894 633.328
-535.687 587.744 630.759
-495.06 588.978 632.899
-556.121 588.984 629.765
-456.935 604.949 631.065
-445.395 624.193 630.183
-629.13 651.508 634.742
-617.05 661.627 630.367
-629.255 672.079 630.081
-467.614 682.445 633.265
-466.472 676.874 634.596
-668.402 692.479 632.359
-587.412 691.69 632.312
-580.446 690.882 635.315
-593.702 692.955 631.036
-635.997 703.727 633.584
-459.329 705.948 632.307
-621.849 708.987 632.209
-459.733 709.856 634.043
-509.184 588.231 633.682
-576.889 590.985 634.331
-641.202 615.248 633.082
-451.205 617.32 631.915
-629.226 635.842 635.15
-614.545 665.562 633.667
-467.985 666.826 632.491
-626.394 669.941 636.606
-673.26 679.372 631.557
-636.318 676.283 633.262
-563.832 689.807 637.287
-463.97 693.323 632.884
-606.847 697.728 632.303
-616.15 700.721 631.494
-460.693 700.98 633.722
-634.059 700.408 633.99
-626.061 707.285 632.066
-507.923 704.951 632.834
-623.476 711.434 630.759
-513.151 720.429 636.262
-486.047 728.992 632.315
-584.486 591.031 632.865
-464.624 595.119 628.567
-484.887 592.702 635.319
-475.738 594.673 633.389
-612.035 596.524 639.21
-616.34 597.291 636.463
-456.198 610.06 632.552
-627.35 618.143 635.006
-639.528 621.768 636.397
-473.912 630.812 634.609
-466.081 630.738 633.109
-452.761 630.583 632.534
-628.081 655.917 633.51
-621.888 668.708 635.528
-668.981 677.837 635.929
-669.639 681.79 636.574
-671.231 685.336 633.12
-655.695 681.884 636.648
-651.707 684.587 634.645
-571.651 690.783 636.684
-601.493 695.521 638.517
-511.821 698.011 636.374
-623.979 701.813 631.383
-634.637 707.799 631.865
-631.271 708.798 631.931
-630.326 711.903 631.899
-502.024 728.9 632.882
-535.156 589.2 635.087
-605.589 594.626 630.413
-460.492 599.502 630.088
-639.769 613.423 638.251
-450.019 627.38 632.375
-447.251 631.257 630.826
-464.242 668.943 636.65
-551.04 687.698 637.75
-545.257 686.578 638.591
-638.099 708.99 634.943
-633.687 710.332 633.096
-645.595 710.308 637.897
-627.829 710.001 633.28
-636.649 711.838 632.928
-551.564 591.16 636.921
-503.949 590.082 639.083
-568.584 592.885 640.185
-474.266 598.116 636.125
-593.805 593.209 636.736
-602.597 594.694 637.312
-622.178 599.768 638.558
-645.538 620.407 639.043
-631.929 618.948 635.462
-475.776 636.109 634.598
-627.795 657.699 635.601
-463.12 660.298 638.649
-623.841 660.562 635.977
-617.647 663.539 635.835
-635.064 673.352 642.481
-643.734 681.012 636.752
-538.864 685.893 641.144
-631.397 697.983 637.721
-626.141 699.94 634.09
-619.021 700.034 634.483
-508.845 701.649 636.009
-508.161 706.768 636.41
-510.265 709.75 636.197
-467.2 716.827 639.988
-481.641 725.098 639.018
-522.913 589.321 636.418
-512.403 589.804 638.416
-557.769 593.405 641.264
-462.148 597.003 629.111
-630.562 605.904 637.512
-454.739 621.667 634.07
-457.961 630.725 633.18
-466.547 652.134 638.163
-660.38 678.737 635.279
-648.608 683.423 639.734
-668.421 690.407 635.539
-660.487 702.702 636.98
-638.761 704.887 639.77
-639.233 701.021 641.221
-507.237 725.727 636.706
-496.33 591.14 638.76
-467.65 605.34 636.524
-462.459 611.337 635.78
-460.745 616.245 635.979
-627.716 621.92 638.006
-463.432 628.475 634.939
-461.638 626.947 635.597
-629.6 630.067 637.358
-471.129 645.161 636.287
-460.546 654.853 643.261
-457.945 657.556 644.581
-662.188 677.634 638.598
-643.114 679.021 642.016
-521.915 689.536 644.337
-517.348 692.416 642.973
-460.719 697.256 636.369
-464.03 691.03 635.413
-622.855 697.375 640.734
-514.976 715.797 641.595
-511.788 721.807 641.676
-492.209 728.403 637.29
-529.605 591.175 640.928
-472.505 601.352 637.373
-458.848 624.519 635.444
-473.774 638.525 637.561
-621.193 667.07 641.633
-666.143 675.904 636.011
-556.433 688.167 642.206
-461.4 692.295 637.859
-456.616 694.232 638.572
-456.719 689.914 640.06
-666.968 686.298 639.568
-664.749 695.371 638.866
-459.698 706.121 637.114
-654.404 707.446 638.164
-509.061 707.654 642.314
-501.981 727.047 638.488
-487.508 726.328 640.073
-493.281 593.777 641.463
-486.933 597.257 642.191
-644.46 617.421 640.057
-470.758 613.072 639.61
-465.284 618.799 637.855
-644.222 622.568 638.1
-645.851 628.147 641.705
-642.678 628.471 641.755
-636.389 623.119 640.217
-467.091 622.43 638.119
-630.538 626.782 642.219
-469.847 625.715 637.68
-631.735 639.245 640.203
-631.346 646.732 638.978
-461.896 673.706 639.996
-532.132 686.526 642.134
-464.451 687.325 637.363
-515.84 694.928 637.107
-636.635 696.062 642.253
-638.08 698.661 639.9
-513.131 711.696 643.078
-497.026 727.585 639.646
-518.418 592.001 643.523
-474.554 607.395 640.383
-630.791 622.088 642.059
-475.408 631.277 637.892
-631.301 653.015 640.774
-622.406 662.663 641.014
-658.68 678.964 640.996
-459.013 703.577 639.939
-507.982 703.374 642.243
-460.448 708.682 641.837
-639.508 707.469 639.358
-641.631 709.095 639.115
-462.661 713.002 639.233
-476.399 720.905 643.515
-587.356 593.879 642.16
-493.807 598.363 647.93
-577.652 593.26 641.795
-601.023 595.521 643.059
-649.375 627.74 644.062
-639.568 628.937 643.765
-476.491 629.54 640.967
-476.167 626.126 640.672
-631.475 632.622 641.724
-475.985 632.772 640.714
-629.556 657.644 642.494
-620.347 664.87 642.286
-629.937 670.842 640.26
-663.805 680.246 641.462
-656.123 679.79 644.895
-462.939 681.925 639.981
-576.555 691.086 641.705
-587.727 691.223 643.106
-448.189 687.53 642.901
-456.21 698.058 639.609
-449.348 691.473 642.939
-512.858 694.467 646.645
-659.911 699.778 643.535
-611.976 698.406 641.893
-650.112 708.103 641.989
-507.725 722.591 645.878
-479.021 603.241 641.677
-626.212 603.251 645.795
-630.403 607.629 642.764
-635.304 610.555 639.952
-474.369 619.124 641.028
-471.118 640.45 641.665
-633.551 643.506 643.032
-465.838 645.494 643.854
-457.195 667.522 644.038
-628.834 669.382 646.159
-660.537 678.668 643.052
-666.821 681.719 639.594
-652.312 681.856 646.286
-460.429 687.28 641.331
-567.202 691.129 641.964
-604.745 696.901 646.952
-455.841 700.877 642.958
-539.152 593.63 645.072
-607.663 596.174 642.366
-647.494 621.162 645.048
-634.838 625.783 644.405
-475.086 635.113 643.375
-633.692 633.719 645.447
-525.808 686.228 650.438
-450.56 686.13 642.662
-452.196 683.767 644.352
-551.093 687.023 647.053
-565.87 690.624 647.117
-559.7 688.643 646.028
-571.607 691.581 644.612
-633.957 693.826 646.736
-639.52 695.744 644.56
-450.281 694.949 644.767
-640.793 705.593 644.942
-484.143 722.25 646.572
-618.953 598.99 646.287
-483.709 600.827 643.525
-634.274 611.947 644.643
-638.601 614.418 644.479
-473.767 636.231 646.954
-460.297 649.521 646.3
-626.571 660.507 643.423
-458.361 675.666 644.001
-582.437 690.691 647.192
-594.121 692.544 645.865
-655.093 704.624 643.504
-645.835 706.152 646.87
-643.209 707.064 644.716
-462.106 711.188 646.783
-514.704 717.941 647.232
-471.962 718.737 643.174
-493.338 724.447 646.615
-563.017 595.356 645.993
-556.357 597.577 649.926
-549.165 595.694 647.339
-631.353 611.883 648.62
-481.778 613.196 644.284
-643.925 618.663 647.48
-481.907 621.185 644.4
-649.794 625.276 645.976
-479.986 627.559 643.995
-479.836 630.881 646.013
-644.636 635.309 647.028
-626.609 667.312 649.344
-658.873 678.102 646.621
-661.191 679.818 646.348
-544.066 685.935 647.608
-440.708 680.521 647.016
-619.207 696.284 647.297
-613.445 697.759 645.284
-452.604 700.099 648.783
-649.52 704.088 648.676
-465.871 714.037 647.556
-516.11 713.258 649.351
-501.078 594.303 645.622
-509.41 592.478 645.096
-527.352 594.329 647.954
-623.545 600.792 648.022
-482.214 606.747 644.404
-485.149 610.704 646.247
-486.423 626.861 648.322
-634.038 648.365 646.867
-460.874 645.093 648.897
-632.187 655.792 647.126
-629.82 659.525 648.79
-453.736 659.348 647.88
-642.66 676.259 650.702
-443.749 678.986 647.692
-531.568 684.781 650.923
-441.325 685.943 646.945
-663.925 690.517 643.971
-661.939 694.917 645.013
-641.532 696.919 647.751
-509.564 698.013 646.925
-641.131 701.641 648.071
-458.3 706.667 647.66
-654.554 700.581 648.592
-576.706 595.176 646.528
-611.336 597.651 646.19
-633.95 628.836 647.086
-486.35 623.782 646.855
-651.341 633.138 645.588
-648.183 634.05 644.86
-638.41 632.329 648.028
-655.083 632.86 648.612
-478.75 632.705 648.323
-656.333 639.824 647.972
-635.076 640.275 646.477
-469.209 640.155 646.204
-625.345 663.221 647.673
-623.797 665.765 647.373
-452.281 671.615 648.442
-447.974 676.846 648.93
-663.18 685.287 645.826
-647.937 680.144 649.779
-536.788 684.422 651.321
-456.465 680.456 645.447
-658.896 696.54 648.433
-508.597 704.463 648.454
-510.853 708.12 647.925
-500.647 724.101 647.076
-589.31 596.797 649.291
-600.511 597.068 647.712
-489.508 615.574 648.802
-651.067 638.664 647.366
-635.778 637.347 649.76
-450.418 664.766 649.789
-438.219 682.209 647.379
-577.537 690.92 649.003
-661.876 691.458 648.386
-443.223 689.882 648.409
-598.498 694.246 650.941
-471.938 717.036 648.275
-485.478 603.874 646.642
-628.504 608.867 649.783
-486.685 608.786 648.218
-489.637 619.747 648.119
-492.282 623.346 650.127
-653.076 629.763 650.012
-485.711 629.278 650.875
-658.44 636.872 649.109
-455.938 652.801 648.286
-637.29 671.27 656.587
-438.477 674.525 650.808
-555.658 686.722 649.229
-588.714 690.89 653.99
-640.098 692.717 651.05
-628.389 693.139 650.995
-446.039 694.812 651.47
-516.707 714.693 653.005
-518.852 595.626 650.914
-582.236 598.048 652.045
-568.999 598.571 652.036
-610.96 600.026 651.622
-627.224 606.255 652.675
-487.55 614.625 651.787
-479.614 632.378 652.298
-663.946 642.468 651.38
-649.168 640.898 650.598
-656.311 644.283 650.236
-631.677 668.362 655.35
-431.345 673.638 652.506
-430.943 677.67 650.735
-656.658 677.548 650.878
-430.384 680.699 651.804
-662.479 681.99 649.226
-520.067 687.205 654.556
-622.802 694.514 652.399
-510.288 693.739 654.877
-514.93 710.173 652.615
-479.233 719.281 650.094
-509.755 595.577 649.637
-526.847 597.615 654.345
-599.546 599.493 652.837
-548.359 600.302 655.517
-619.265 602.847 654.85
-489.738 601.855 649.221
-624.987 603.692 652.984
-494.795 621.312 652.55
-650.228 625.987 651.798
-493.619 625.215 652.715
-637.523 634.743 651.014
-465.332 641.602 648.84
-471.207 637.075 650.219
-663.828 645.586 651.359
-664.284 648.442 652.556
-652.369 643.934 651.739
-456.12 646.228 651.024
-634.123 653.101 649.985
-451.48 675.389 648.999
-663.255 686.66 650.4
-548.577 686.908 651.528
-435.193 686.09 652.044
-438.51 691.027 654.46
-560.669 687.155 651.576
-572.744 691.236 650.08
-643.078 693.923 653.909
-608.285 697.557 650.542
-508.354 697.424 654.542
-508.346 700.543 649.508
-643.056 697.725 654.275
-512.204 705.976 655.925
-467.645 715.383 653.157
-474.043 717.744 652.793
-512.865 718.54 653.794
-488.403 721.386 651.831
-508.88 720 653.94
-503.271 721.259 655.322
-543.225 597.398 651.633
-535.092 597.861 653.492
-505.061 600.484 653.18
-497.113 601.799 653.458
-488.486 606.109 652.013
-487.02 609.956 652.029
-490.973 618.698 652.386
-657.611 633.042 652.669
-642.518 639.163 652.616
-459.977 641.283 652.159
-632.695 658.281 651.405
-660.749 676.938 651.547
-663.814 680.943 653.769
-555.967 683.807 655.295
-552.014 686.48 652.92
-662.801 689.792 653.732
-636.16 689.647 656.713
-515.339 690.2 653.39
-569.195 689.138 653.18
-618.075 696.571 653.536
-613.037 697.598 651.808
-642.974 702.387 652.269
-460.634 711.708 654.521
-492.109 604.222 654.725
-636.371 616.369 651.393
-635.669 645.155 651.192
-451.433 650.189 652.177
-636.867 655.23 652.577
-628.96 665.937 654.074
-424.992 673.221 655.039
-653.451 677.336 655.551
-648.73 678.118 656.146
-664.932 684.871 657.157
-532.228 683.393 656.443
-429.959 688.124 657.83
-584.36 689.637 655.874
-468.935 716.761 656.292
-481.241 720.023 653.772
-495.852 722.308 654.209
-605.991 603.685 659.906
-644.167 622.525 654.713
-487.118 619.698 654.887
-654.026 630.75 656.977
-661.887 636.041 652.787
-638.578 640.278 653.3
-473.998 633.619 654.692
-467.263 637.968 652.19
-665.819 639.426 653.793
-450.632 641.489 655.071
-662.61 651.394 655.35
-655.187 647.141 653.426
-638.251 648.061 653.079
-422.033 675.524 655.817
-644.195 675.291 657.617
-546.274 686.184 657.138
-563.76 684.723 656.492
-631.772 689.529 658.313
-659.39 693.36 656.12
-653.903 698.004 654.311
-508.356 701.221 655.884
-450.315 701.591 655.637
-649.613 700.585 654.131
-645.841 701.071 655.83
-629.425 610.169 654.425
-632.173 615.736 655.915
-637.534 620.972 657.46
-483.889 618.845 656.825
-483.155 614.453 658.031
-649.109 644.702 654.747
-670.659 649.181 655.473
-654.53 650.037 657.08
-643.531 651.433 655.377
-636.992 660.252 655.688
-631.105 662.526 654.392
-446.25 657.429 653.37
-446.536 665.235 652.241
-445.455 669.736 652.105
-426.019 667.525 658.371
-659.744 671.644 657.956
-418.58 677.868 658.197
-662.526 674.587 656.944
-577.376 689.54 654.59
-599.615 694.997 657.442
-455.858 706.538 653.933
-517.645 712.024 657.137
-473.741 719.065 657.28
-487.953 721.991 656.525
-524.136 600.973 657.498
-515.238 598.615 653.869
-650.965 608.332 655.524
-644.816 610.37 656.207
-644.4 607.127 656.174
-652.096 611.288 656.434
-649.54 615.288 659.902
-490.696 622.529 655.54
-494.681 624.309 655.085
-649.379 627.547 657.074
-465.368 636.069 655.249
-455.588 637.702 655.98
-671.192 643.792 655.945
-445.775 646.675 655.662
-642.14 656.788 655.382
-433.398 669.107 654.942
-440.484 670.618 652.975
-540.21 684.602 655.496
-535.878 683.242 657.623
-582.619 687.086 659.582
-639.727 688.643 660.107
-442.442 696.711 657.996
-654.239 696.217 661.737
-615.038 699.871 655.168
-608.606 697.918 654.995
-643.638 694.081 658.319
-610.893 700.243 655.413
-644.09 697.143 659.335
-615.637 703.375 656.928
-612.44 705.06 656.726
-516.053 715.751 657.514
-509.088 718.102 662.903
-492.721 722.689 660.053
-581.893 601.764 657.586
-561.362 603.321 658.801
-501.286 606.749 659.352
-628.108 605.792 656.327
-649.892 606.528 656.016
-486.584 609.928 656.366
-480.368 620.306 660.62
-489.585 627.72 654.65
-661.026 634.67 656.279
-664.64 636.58 657.803
-643.799 644.915 655.459
-425.054 682.929 656.773
-573.92 686.684 657.93
-623.558 693.433 657.2
-620.529 695.32 656.832
-594.847 692.428 657.178
-433.899 692.351 659.56
-614.887 706.288 660.856
-517.668 709.126 663.708
-461.563 714.682 659.516
-478.591 721.892 660.154
-497.702 721.973 663.628
-593.165 601.421 657.41
-571.183 602.282 657.534
-614.204 605.869 662.939
-514.145 602.437 656.417
-509.258 605.64 657.805
-624.419 605.603 659.797
-655.759 607.696 658.303
-637.864 608.728 657.067
-631.27 607.947 656.306
-632.912 606.563 658.706
-633.872 612.541 657.821
-640.023 615.097 659.983
-483.301 611.815 661.498
-636.247 621.643 660.446
-441.821 635.805 660.889
-446.942 634.825 659.856
-443.109 639.545 658.567
-436.875 654.731 658.02
-669.645 653.505 657.655
-666.866 654.476 659.038
-646.186 659.991 659.183
-441.282 662.12 654.972
-435.199 664.348 656.65
-539.356 683.402 661.11
-507.803 694.502 659.929
-604.318 697.083 656.168
-649.737 698.322 661.718
-505.887 696.942 663.78
-607.135 704.079 657.913
-518.163 712.635 663.327
-531.622 600.469 657.857
-518.966 606.587 659.964
-494.354 606.109 658.76
-648.53 606.225 658.385
-657.996 610.692 657.656
-638.287 611.415 657.616
-644.287 625.121 658.404
-480.284 628.67 658.187
-453.111 632.452 660.86
-437.614 643.481 660.169
-648.864 649.366 657.356
-675.975 647.089 657.827
-648.381 655.37 658.223
-655.871 671.762 662.364
-559.571 678.986 659.846
-554.379 679.343 660.538
-527.677 682.426 660.789
-519.026 683.703 663.635
-663.908 687.206 661.846
-626.732 690.774 659.525
-592.261 690.459 660.821
-606.154 699.131 657.768
-505.758 694.231 665.626
-617.663 699.031 658.55
-454.439 707.644 658.159
-616.571 703.498 660.768
-603.675 706.832 661.66
-602.608 704.36 661.076
-612.221 707.955 664.003
-608.329 707.76 661.217
-515.774 714.751 665.26
-466.938 717.798 660.15
-487.127 723.59 662.725
-539.739 601.588 658.532
-638.408 607.087 657.947
-489.061 607.5 657.021
-656.812 613.686 658.837
-483.833 623.071 658.468
-487.741 625.912 657.251
-472.085 631.496 658.266
-462.94 632.901 659.101
-669.875 639.17 659.584
-677.831 643.812 660.452
-676.598 649.879 658.495
-674.694 653.14 660.42
-637.417 664.557 660.841
-634.243 665.885 660.059
-635.857 668.181 661.353
-419.325 670.994 659.511
-414.368 672.886 661.931
-649.91 675.426 661.076
-416.721 680.919 660.483
-550.641 684.515 659.6
-597.303 693.261 662.91
-601.07 697.053 661.135
-511.133 703.592 663.17
-531.143 604.795 661.404
-526.375 606.94 661.573
-638.199 606.589 660.451
-490.39 607.58 660.424
-486.513 609.743 661.615
-644.024 617.466 662.197
-640.601 624.313 660.455
-646.939 627.43 660.552
-657.277 632.3 660.787
-676.356 640.04 663.433
-682.613 648.07 661.34
-680.237 651.39 660.112
-430.659 649.916 662.091
-661.857 653.703 660.448
-669.775 655.193 663.263
-428.006 661.551 660.356
-643.936 663.487 662.229
-665.183 677.883 660.411
-533.218 681.534 662.496
-421.374 685.831 661.376
-568.441 681.585 660.782
-515.542 687.106 660.146
-660.994 689.212 665.578
-657.189 692.934 664.762
-642.313 690.424 659.81
-446.89 703.3 660.895
-603.449 700.799 660.121
-589.618 605.705 663.752
-548.481 605.189 661.953
-656.182 607.895 662.972
-646.476 606.853 662.067
-662.138 610.111 659.622
-666.386 610.633 661.576
-664.345 613.34 660.639
-658.576 616.833 662.77
-479.005 623.538 661.796
-470.696 628.638 661.613
-462.916 627.433 664.056
-660.568 632.872 662.941
-652.657 653.25 659.443
-655.629 652.516 659.62
-425.585 657.565 662.851
-662.748 666.529 662.886
-664.94 666.589 661.216
-663.195 671.148 659.851
-666.428 682.649 664.261
-412.402 681.772 663.611
-511.865 684.867 667.951
-428.238 691.157 662.393
-423.531 689.596 664.854
-510.443 689.587 662.18
-505.893 699.253 668.118
-515.593 706.52 664.52
-469.719 720.634 662.579
-460.316 719.189 664.77
-483.299 723.179 661.448
-537.347 604.694 662.021
-599.021 606.171 666.009
-557.538 607.516 664.31
-576.107 606.033 662.689
-628.538 606.971 663.868
-493.783 609.63 664.861
-664.816 609.757 664.627
-671.208 610.742 663.527
-512.842 609.962 662.611
-677.324 611.306 663.264
-673.7 613.061 662.165
-669.126 615.113 663.384
-664.268 615.867 663.362
-477.946 617.851 663.435
-637.262 619.72 661.786
-649.329 627.988 662.657
-434.078 637.156 663.906
-678.202 653.812 661.339
-682.92 655.545 660.856
-665.843 655.399 665.291
-655.443 658.517 662.812
-682.425 660.555 660.661
-676.831 660.106 660.621
-675.489 664.771 660.664
-670.54 663.727 661.387
-673.61 659.418 663.757
-419.433 665.127 663.255
-667.535 671.078 661.647
-411.388 677.684 662.578
-556.629 672.264 665.002
-651.441 673.062 664.398
-587.834 685.939 663.77
-583.257 682.515 664.422
-578.265 682.849 662.57
-416.167 685.321 664.773
-545.453 683.855 663.288
-543.449 684.463 662.211
-629.484 686.822 665.498
-644.409 692.493 664.647
-618.945 695.483 662.405
-506.706 690.687 667.163
-646.391 697.11 663.916
-600.513 700.928 663.685
-455.125 710.216 660.384
-535.306 609.085 665.678
-528.978 611.089 665.625
-661.067 608.667 661.434
-651.854 609.157 667.295
-522.065 610.233 662.888
-673.674 616.221 664.884
-641.745 624.491 662.708
-421.273 621.685 663.631
-423.48 626.437 665.979
-416.933 622.98 664.243
-651.736 627.533 664.299
-453.703 626.94 665.501
-440.452 630.531 664.934
-434.455 632.119 666.292
-667.731 635.365 663.896
-426.844 642.942 665.838
-684.048 641.684 666.302
-689.135 644.542 667.56
-685.659 652.209 661.506
-677.22 656.804 661.935
-659.128 655.079 662.677
-420.232 650.749 667.377
-674.273 656.062 664.67
-689.839 654.895 662.513
-689.263 660.534 663.21
-682.779 665.922 662.583
-644.433 666.419 666.202
-643.562 671.654 663.905
-563.962 673.831 664.931
-552.253 674.858 665.108
-552.979 670.464 667.484
-409.703 673.848 665.673
-550.309 680.317 663.595
-512.063 682.126 672.221
-634.265 686.176 664.543
-621.252 691.88 664.036
-594.161 689.316 666.746
-435.177 696.586 662.938
-429.917 695.318 666.399
-599.18 696.861 666.517
-541.629 609.377 666.325
-633.525 608.177 667.327
-616.136 607.901 668.234
-606.46 606.849 667.174
-641.243 607.857 665.154
-486.221 610.915 667.066
-675.136 611.233 666.239
-504.656 611.792 667.398
-681.893 613.273 662.637
-684.216 612.346 664.293
-688.917 615.546 663.314
-426.832 613.407 665.415
-421.992 617.361 663.841
-417.791 612.781 663.173
-680.758 617.399 664.256
-415.668 617.309 662.606
-688.239 619.761 663.938
-701.87 620.937 663.326
-703.154 617.282 664.063
-710.232 619.049 663.828
-695.939 616.759 663.941
-641.686 619.697 663.549
-711.552 622.221 663.621
-708.661 624.325 664.053
-408.767 619.118 664.146
-410.516 621.92 665.014
-472.529 624.759 663.894
-653.389 662.672 664.841
-640.887 667.602 665.37
-674.663 670.514 662.707
-413.476 666.478 667.133
-409.846 669.838 669.41
-572.346 676.968 665.434
-637.672 684.425 668.652
-624.099 688.133 667.588
-597.996 693.633 671.273
-439.853 703.476 664.686
-434.203 700.348 666.343
-616.84 700.071 665.33
-599.939 705.368 667.279
-502.84 719.989 664.262
-490.062 724.397 668.792
-594.702 607.892 667.84
-583.717 608.649 666.373
-568.248 610.154 667.885
-679.626 611.304 665.836
-669.806 611.195 666.934
-478.524 613.977 665.108
-481.027 611.947 666.603
-520.054 612.192 665.248
-418.701 610.33 664.114
-423.763 609.588 665.164
-409.108 614.379 664.332
-413.702 611.517 665.003
-691.624 614.044 666.279
-706.566 615.984 666.842
-709.131 617.037 664.788
-699.158 615.334 667.301
-693.773 619.249 663.309
-648.667 621.481 664.409
-693.118 623.898 665.658
-644.614 623.692 664.435
-701.65 626.669 666.873
-426.386 624.563 666.701
-445.474 627.273 666.07
-655.456 627.035 665.632
-689.523 651.256 663.93
-694.24 657.593 666.17
-668.08 662.397 665.27
-687.395 667.984 665.527
-680.049 672.809 665.126
-661.668 666.159 666.014
-671.416 675.981 664.538
-559.281 667.152 670.273
-655.092 669.357 667.208
-547.887 669.182 671.068
-649.219 671.369 666.833
-667.682 678.689 664.383
-408.26 678.433 665.832
-532.27 678.441 668.423
-524.109 678.608 671.134
-546.833 681.448 665.153
-538.808 681.166 665.501
-513.164 679.405 676.542
-410.689 682.413 668.577
-642.458 687.13 667.574
-640.726 685.829 667.106
-643.707 687.518 673.377
-614.563 706.209 672.155
-451.276 711.464 663.695
-471.671 724.3 666.831
-480.467 725.222 668.135
-589.167 611.739 671.146
-549.884 609.12 665.902
-419.34 609.285 666.594
-407.828 612.2 667.195
-666.258 617.739 666.444
-402.837 617.343 665.796
-653.822 619.516 664.098
-399.36 623.823 666.968
-718.064 621.635 666.477
-716.195 625.39 665.911
-672.768 635.976 665.547
-665.395 657.432 667.146
-670.5 656.337 667.669
-417.578 659.421 667.008
-670.042 658.904 668.04
-662.131 661.349 667.56
-686.288 671.448 667.546
-595.912 690.582 672.109
-509.423 702.091 671.477
-603.284 707.748 668.085
-608.113 708.409 668.81
-444.362 712.114 667.098
-465.42 722.811 666.512
-557.731 612.003 670.086
-579.984 612.092 670.343
-685.25 612.445 667.638
-514.287 612.707 667.462
-430.663 609.843 668.245
-522.739 613.485 668.362
-401.86 613.647 667.806
-472.835 618.304 666.651
-672.988 619.681 667.546
-659.656 620.514 666.837
-405.055 624.549 667.102
-411.35 626.417 667.751
-396.177 621.058 667.806
-655.016 623.006 666.132
-683.435 623.976 667.028
-466.847 622.245 666.735
-710.045 626.952 666.369
-718.87 628.635 669.479
-419.303 628.759 667.919
-661.884 630.143 666.003
-668.171 631.357 666.749
-691.89 649.985 668.169
-651.039 665.851 667.677
-569.248 669.497 670.729
-679.719 675.341 667.132
-407.589 674.814 668.966
-671.581 679.685 666.743
-577.583 676.032 668.119
-665.389 684.669 669.325
-418.338 687.183 670.085
-425.693 691.273 669.154
-616.964 692.813 670.321
-616.604 696.133 667.287
-599.135 701.103 667.958
-437.855 706.305 667.565
-616.222 704.632 667.282
-645.191 609.986 671.474
-546.869 611.81 668.692
-413.211 611.036 668.865
-433.791 613.573 668.749
-707.731 615.331 671.44
-474.504 614.207 669
-715.955 617.036 668.296
-428.007 619.372 666.895
-677.136 623.102 667.699
-395.727 617.568 668.916
-465.877 618.856 668.427
-404.333 633.134 672.203
-390.764 626.257 669.541
-398.154 630.655 670.103
-659.87 624.821 667.419
-664.782 626.549 667.92
-438.093 625.304 668.957
-679.032 638.002 666.872
-695.916 655.311 667.848
-657.817 664.543 668.216
-691.811 667.174 668.69
-647.637 668.549 668.564
-551.076 665.207 672.812
-546.3 675.571 668.423
-407.464 678.684 669.439
-632.927 683.612 670.989
-588.735 683.513 669.559
-627.663 684.331 673.238
-655.485 694.411 670.561
-646.606 695.733 669.153
-502.762 690.484 676.888
-648.544 697.579 671.484
-434.87 703.525 669.506
-441.726 712.799 671.088
-451.832 719.873 668.553
-504.93 718.015 670.406
-485.743 726.258 673.254
-597.066 610.68 671.769
-604.709 609.77 672.164
-426.045 607.843 668.822
-663.185 611.118 668.908
-624.285 609.412 672.134
-420.005 609.555 670.916
-497.246 614.966 673.167
-490.386 613.737 672.003
-403.706 611.77 669.729
-694.889 614.627 673.283
-539.06 613.055 670.253
-530.512 614.087 670.879
-468.834 615.935 669.357
-686.912 629.243 670.252
-693.998 627.813 668.867
-712.574 629.286 670.118
-424.667 630.369 668.28
-391.859 630.48 670.048
-675.483 632.875 668.435
-426.911 635.95 667.874
-430.112 629.343 668.517
-682.725 636.234 669.784
-662.351 664.121 668.375
-682.486 673.946 670.254
-582.596 677.398 670.287
-673.487 679.67 668.951
-507.779 686.248 670.938
-504.814 691.096 671.176
-652.196 697.214 669.68
-598.812 703.158 670.745
-610.403 707.395 675.057
-446.9 717.559 669.515
-512.561 714.227 671.494
-456.341 724.559 669.534
-460.503 724.619 668.673
-407.77 611.654 670.804
-680.825 613.1 671.607
-672.064 612.84 670.671
-518.468 614.574 672.113
-476.977 613.646 671.208
-468.491 614.605 671.297
-461.831 616.64 670.53
-432.937 617.953 668.688
-665.832 621.645 668.612
-671.437 625.98 668.551
-459.604 622.168 667.881
-451.321 622.26 668.357
-411.513 632.023 671.104
-431.19 623.367 668.735
-678.247 628.558 669.413
-723.924 626.159 670.065
-707.321 629.917 670.879
-386.128 630.546 671.604
-422.184 635.253 669.416
-392.745 635.347 672.895
-419.32 641.688 669.56
-690.089 650.942 671.452
-694.337 654.064 670.298
-696.685 656.901 670.071
-697.237 660.892 671.279
-413.579 660.65 669.8
-413.703 654.02 670.641
-654.116 667.595 669.09
-410.809 664.948 671.412
-688.918 671.199 670.847
-539.564 676.88 669.913
-408.556 680.646 674.774
-671.806 680.332 671.909
-592.704 687.081 672.707
-619.726 689.316 671.289
-645.542 692.906 671.379
-430.783 696.441 671.84
-425.879 609.062 672.87
-431.41 609.826 673.337
-658.046 611.524 672.665
-436.735 613.024 673.276
-576.844 616.468 676.421
-483.598 615.265 674.245
-398.236 613.2 672.031
-537.028 615.082 674.152
-392.18 616.375 672.349
-456.035 614.663 672.255
-454.229 617.153 669.983
-449.231 613.365 673.092
-447.864 614.406 670.62
-437.575 616.547 671.455
-387.589 619.804 672.274
-722.987 616.866 671.435
-724.518 620.257 670.686
-719.936 615.89 673.579
-448.578 617.887 669.554
-443.882 615.909 671.449
-386.818 623.226 671.397
-444.156 620.761 669.777
-692.78 631.371 672.326
-435.647 621.918 670.14
-682.107 632.666 670.886
-688.533 635.658 671.6
-691.595 643.392 671.434
-695.633 665.563 671.494
-621.979 686.635 673.948
-658.635 688.777 673.365
-615.442 696.376 671.675
-599.327 698.947 673.688
-515.771 706.3 671.793
-517.685 710.389 672.08
-507.214 714.736 676.025
-449.498 722.09 673.505
-453.988 726.793 672.669
-471.124 728.476 672.895
-464.383 727.087 670.368
-457.701 729.566 673.198
-614.02 610.178 673.485
-654.107 611.641 676.182
-667.044 612.988 674.133
-557.277 614.91 674.103
-562.937 617.065 678.091
-550.549 614.761 672.975
-440.251 618.581 671.551
-383.272 628.14 672.388
-697.72 629.893 670.926
-417.88 633.164 670.114
-385.602 633.938 673.006
-385.532 636.491 674.788
-693.391 638.535 672.787
-413.968 646.124 671.265
-688.494 647.209 672.783
-409.638 657.886 673.617
-692.747 670.167 673.941
-587.512 680.522 675.432
-581.594 671.019 677.325
-529.87 675.108 674.512
-664.324 683.634 676.367
-504.509 686.755 676.093
-428.427 691.146 675.409
-504.912 698.316 678.096
-509.558 702.026 679.655
-600.905 706.372 676.014
-500.624 720.442 668.734
-498.471 722.072 672.92
-494.947 723.882 673.256
-634.3 609.916 673.651
-593.223 616.179 677.181
-404.231 612.344 673.89
-567.756 615.113 675.399
-413.042 611.812 673.591
-455.196 613.848 674.622
-443.916 613.605 673.424
-543.66 616.451 676.126
-708.861 615.8 677.453
-440.675 614.999 673.955
-728.23 616.928 673.381
-730.103 619.346 672.481
-729.825 623.485 672.002
-731.091 627.504 672.504
-727.288 629.925 672.913
-720.067 631.348 674.872
-703.224 631.559 672.886
-410.826 636.576 672.712
-399.205 636.877 674.208
-413.529 639.797 671.992
-409.227 648.239 674.011
-691.217 654.91 673.423
-697.759 667.545 675.949
-563.801 664.559 675.01
-687.596 671.566 676.213
-683.013 672.378 674.384
-677.24 674.985 674.648
-541.477 669.252 674.08
-646.326 695.793 675.977
-645.278 691.132 678.993
-654.812 697.29 675.523
-502.065 693.95 678.664
-615.953 701.145 672.075
-512.21 703.83 675.491
-436.296 705.319 674.097
-440.688 711.382 677.146
-480.985 728.698 676.695
-461.354 731.749 675.326
-612.236 613.608 678.252
-448.724 613.964 677.117
-674.528 613.579 676.025
-469.208 614.764 674.02
-461.229 614.555 673.184
-507.17 616.066 674.611
-382.68 620.025 675.286
-736.434 622.393 672.335
-738.806 625.958 674.289
-698.931 633.149 674.257
-406.431 643.295 675.608
-695.603 639.987 674.736
-691.665 643.375 675.085
-686.411 651.314 674.437
-695.9 658.796 673.738
-698.323 663.728 676.798
-407.664 664.855 675.648
-576.606 669.418 674.398
-535.955 671.64 674.832
-407.954 670.497 672.989
-518.516 676.326 678.867
-635.268 681.549 677.617
-640.527 683.18 675.107
-423.21 688.691 676.614
-657.131 695.19 677.151
-651.077 698.514 678.224
-616.418 703.616 675.696
-604.91 707.226 676.977
-445.623 717.842 677.783
-420.398 612.012 676.227
-662.818 612.439 677.921
-680.206 614.117 678.293
-586.38 618.715 679.218
-476.848 616.709 677.202
-392.206 616.176 677.367
-740.273 617.37 672.78
-735.19 616.09 673.85
-742.206 615.479 675.325
-556.557 617.652 677.507
-528.562 616.703 675.89
-734.577 619.284 672.477
-551.058 617.802 677.395
-741.958 620.259 672.986
-379.521 623.023 674.741
-733.844 629.971 674.873
-725.643 631.272 675.159
-714.152 632.458 675.542
-694.603 634.596 674.023
-698.765 636.695 675.653
-406.067 638.37 674.63
-406.118 658.707 677.608
-541.943 662.2 678.151
-406.858 676.148 673.627
-669.975 679.813 675.393
-506.353 681.496 679.266
-411.151 683.518 678.693
-656.69 691.469 675.884
-618.536 688.767 678.013
-615.438 692.771 676.848
-432.068 695.049 677.574
-433.617 699.367 676.209
-615.047 696.667 675.606
-502.987 696.43 677.964
-617.33 699.112 678.555
-599.417 703.856 675.42
-501.866 718.97 675.116
-474.224 730.382 676.998
-644.784 612.145 678.898
-670.524 613.068 680.721
-398.027 613.697 675.2
-738.235 615.126 678.941
-516.442 617.058 676.303
-499.917 621.716 680.863
-470.617 617.725 680.228
-745.461 617.757 674.943
-384.398 618.703 677.721
-376.817 627.222 674.897
-376.516 632.495 675.589
-720.611 634.732 680.878
-708.731 634.428 676.908
-378.501 635.997 676.369
-378.142 638.181 678.699
-389.533 638.69 676.86
-687.247 647.298 676.735
-404.125 651.373 678.727
-688.267 654.918 676.692
-692.584 657.837 676.148
-695.884 660.331 678.658
-572.529 665.133 677.622
-585.258 675.602 678.272
-415.854 686.059 679.138
-416.642 685.587 685.267
-501.617 721.028 681.268
-631.693 611.579 677.871
-621.224 612.293 677.516
-436.03 613.57 678.593
-427.54 612.117 677.709
-441.896 613.86 676.437
-732.431 615.933 677.707
-688.429 615.655 680.812
-462.5 615.063 676.074
-727.267 616.237 676.033
-719.342 616.435 678.524
-744.61 621.703 675.088
-375.42 622.412 677.12
-746.177 625.296 678.379
-371.571 625.609 677.102
-733.873 632.393 679.607
-703.728 635.843 677.083
-396.543 641.285 678.4
-555.456 661.52 677.9
-578.302 665.955 679.643
-536.414 666.28 677.885
-696.059 670.121 678.023
-666.901 680.064 679.678
-642.377 683.247 681.653
-644.166 685.785 681.819
-623.732 684.903 678.085
-645.55 695.386 682.409
-450.303 724.041 679.835
-454.414 729.839 677.697
-489.763 726.881 678.34
-457.742 733.97 679.278
-432.048 612.389 678.065
-400.8 615.028 680.101
-411.574 613.707 678.775
-598.882 615.096 677.496
-699.473 616.767 682.679
-456.593 615.671 678.866
-464.497 617.835 681.446
-537.354 617.278 677.216
-508.853 620.072 678.748
-490.739 620.351 680.195
-376.142 621.113 679.898
-749.918 619.321 678.682
-368.868 624.29 679.416
-368.936 629.83 677.584
-714.244 636.554 680.858
-698.813 640.374 678.688
-401.874 642.862 677.552
-691.822 644.1 678.624
-687.344 650.876 678.75
-691.996 657.266 679.268
-403.954 662.028 681.534
-567.015 662.663 680.397
-547.2 659.539 679.17
-692.781 670.763 679.359
-680.382 672.583 680.524
-674.281 674.185 679.405
-404.918 671.181 680.221
-531.579 671.19 677.148
-670.988 676.634 679.146
-630.769 681.76 680.99
-589.765 680.678 682.284
-595.78 690.198 679.577
-432.735 692.929 683.936
-615.808 694.52 679.133
-515.985 708.061 677.803
-437.299 703.513 681.595
-512.851 710.843 678.605
-506.586 714.628 680.08
-503.095 718.477 679.551
-467.107 732.195 677.642
-457.128 734.279 683.67
-462.35 734.797 681.249
-622.398 616.101 682.885
-420.67 614.769 682.483
-744.502 614.973 679.051
-748.576 616.016 678.913
-605.271 615.546 680.732
-531.146 621.369 679.548
-540.296 619.998 679.27
-518.39 620.155 678.697
-482.966 619.562 680.634
-523.867 623.831 681.039
-363.592 627.128 679.209
-741.538 630.329 679.889
-370.853 636.67 679.073
-384.779 640.272 681.353
-543.025 658.217 681.649
-405.714 677.63 681.298
-660.09 684.481 681.628
-655.801 687.982 681.498
-656.575 691.919 679.838
-599.462 695.957 679.882
-647.215 697.64 682.265
-618.469 701.522 681.317
-513.941 705.663 678.704
-453.555 729.044 683.179
-657.74 612.851 680.825
-630.605 614.818 682.53
-675.873 613.596 681.891
-547.054 619.073 679.092
-553.25 620.76 680.038
-580.991 622.053 683.24
-363.074 625.371 681.219
-360.147 630.774 679.376
-364.322 634.996 679.82
-707.419 639.645 682.491
-376.366 639.798 682.389
-391.433 641.687 681.525
-697.578 644.31 684.041
-692.645 647.136 682.791
-403.616 656.25 680.821
-530.345 667.284 679.585
-700.979 666.972 679.185
-581.97 665.275 683.105
-701.23 669.773 680.264
-704.097 667.246 682.958
-704.752 670.136 682.764
-524.632 673.167 678.952
-523.052 669.004 680.856
-584.691 671.534 681.511
-407.51 680.852 682.58
-639.836 681.182 684.356
-500.973 693.06 687.065
-616.495 703.47 681.735
-612.747 705.255 682.027
-496.304 724.83 682.793
-483.365 731.296 686.489
-473.497 733.043 682.344
-639.459 615.111 684.236
-441.913 615.12 681.012
-392.093 617.898 684.744
-708.745 617.008 682.818
-600.183 619.218 683.641
-571.675 619.526 681.067
-545.748 623.068 680.838
-515.663 624.043 681.636
-507.587 625.175 683.74
-357.31 625.59 680.954
-353.942 627.739 680.199
-350.446 625.545 681.201
-727.495 633.592 681.57
-365.548 639.225 682.569
-550.751 657.333 682.491
-561.09 660.236 682.533
-532.236 661.183 681.314
-700.001 663.35 681.404
-697.009 670.484 684.193
-664.889 680.284 684.324
-409.571 682.869 687.686
-428.536 688.913 683.293
-500.141 689.049 685.15
-654.77 697.746 681.248
-513.982 708.119 682.646
-506.017 717.032 682.631
-667.587 613.514 684.593
-681.189 614.738 685
-611.995 617.325 684.344
-449.603 616.874 683.341
-561.199 621.199 681.334
-567.489 621.182 682.677
-725.589 617.237 683.084
-386.141 618.61 681.972
-381.332 619.65 684.225
-484.687 623.222 685.438
-556.66 626.222 682.127
-551.136 626.304 681.735
-367.801 623.644 683.064
-545.326 630.975 683.036
-538.59 626.192 681.837
-352.941 623.943 682.851
-360.807 624.571 684.069
-350.379 630.974 680.788
-353.706 634.98 681.245
-356.912 638.442 682.535
-385.471 643.263 688.179
-692.764 654.647 683.313
-697.761 659.16 685
-535.996 659.342 682.516
-526.423 662.894 681.541
-690.095 670.954 686.63
-673.611 674.802 684.709
-516.145 674.352 681.838
-403.73 678.233 690.182
-406.454 681.038 688.415
-653.12 690.634 685.115
-655.8 694.759 683.452
-619.942 693.106 683.837
-623.482 695.682 685.351
-599.803 699.691 681.396
-599.936 703.206 682.545
-608.21 705.544 684.189
-511.358 712.546 684.431
-443.647 714.895 681.407
-653.965 614.61 684.194
-430.149 615.084 683.777
-409.921 616.91 687.809
-750.213 614.827 683.041
-754.585 615.658 684.532
-745.241 614.99 684.333
-436.344 615.971 685.02
-619.568 619.636 688.324
-713.111 618.088 685.262
-693.96 617.384 686.076
-459.48 619.936 686.67
-567.673 624.718 684.277
-563.194 627.795 683.918
-753.403 622.631 682.413
-345.133 623.805 683.524
-531.781 627.392 682.826
-525.118 628 684.136
-342.986 628.255 683.027
-742.346 632.915 684.332
-345.426 635.743 683.219
-354.367 641.475 685.159
-393.303 645.244 685.477
-398.75 648.083 683.007
-400.531 655.041 685.645
-544.806 656.291 684.869
-538.351 658.983 685.55
-576.595 663.538 682.409
-518.86 662.176 683.174
-402.845 666.564 684.549
-515.551 669.513 683.095
-402.246 674.123 688.838
-668.573 677.353 684.507
-508.679 677.354 683.16
-636.289 680.502 685.114
-628.335 682.621 684.153
-623.805 685.444 683.579
-501.588 681.986 685.742
-657.22 683.964 685.78
-423.772 687.197 685.493
-651.781 687.771 685.695
-618.265 690.643 682.461
-650.273 698.229 684.734
-622.01 698.93 684.363
-512.651 704.957 682.716
-602.929 704.284 685.686
-490.625 728.625 687.332
-460.339 736.108 685.826
-661.859 614.727 685.98
-741.419 615.628 686.558
-756.451 618.256 684.837
-603.936 621.147 688.69
-594.395 620.464 682.688
-575.221 624.872 685.477
-487.567 626.457 687.974
-346.564 622.208 688.676
-356.289 623.595 688.643
-750.486 627.945 684.101
-366.919 623.897 689.056
-517.053 628.276 685.85
-559.519 633.308 684.189
-537.984 631.982 684.048
-740.485 634.222 686.916
-717.331 640.197 687.346
-350.528 638.734 683.356
-361.25 641.395 686.047
-702.548 643.101 685.357
-693.215 650.553 684.437
-532.112 659.52 686.202
-527.765 658.678 684.644
-521.226 658.558 684.49
-512.106 662.781 685.612
-585.823 667.091 685.727
-702.299 670.588 685.271
-503.257 677.573 687.002
-643.833 682.856 688.618
-661.436 680.418 688.516
-621.854 687.664 684.901
-595.608 687.816 686.419
-645.932 687.667 684.896
-645.689 692.758 685.473
-499.102 688.49 689.848
-620.089 701.122 687.63
-615.679 703.174 687.313
-398.564 617.869 688.078
-736.175 616.609 688.089
-609.985 619.603 688.985
-441.749 618.08 689.342
-689.503 617.364 689.334
-467.467 622.112 689.041
-589.806 623.923 685.73
-493.104 629.201 688.962
-340.062 624.143 684.739
-749.298 632.113 688.463
-339.505 635.228 685.619
-553.713 636.374 684.052
-726.256 636.787 687.006
-543.843 638.815 685.123
-347.627 641.391 685.367
-371.197 641.089 686.734
-559.238 656.947 684.596
-527.349 659.241 689.46
-702.55 662.975 686.338
-570.667 660.701 684.194
-704.831 668.921 687.389
-588.376 674.399 685.824
-634.723 680.901 691.075
-652.668 692.505 688.492
-645.662 695.69 688.415
-599.375 694.014 687.161
-505.164 697.483 685.891
-599.83 699.227 686.782
-510.155 701.95 685.297
-515.593 709.533 690.16
-448.659 721.481 685.443
-507.898 718.07 688.925
-455.295 731.144 688.583
-676.393 614.9 689.099
-759.508 622.04 689.395
-475.688 622.855 688.067
-375.04 621.567 689.091
-584.977 626.067 687.084
-500.405 628.909 688.118
-573.737 630.962 687.371
-754.702 630.025 690.75
-566.018 634.901 686.21
-335.379 630.382 687.923
-734.044 635.206 687.447
-563.212 640.462 686.214
-557.634 644.989 685.49
-709.994 644.604 690.928
-702.154 648.606 691.692
-551.665 644.97 685.283
-354.529 643.146 688.678
-395.448 650.352 689.109
-545.925 645.442 686.057
-549.077 649.644 685.904
-555.587 651.04 685.446
-698.65 653.796 689.987
-550.313 653.873 684.937
-521.993 657.72 688.075
-513.082 658.207 686.839
-583.849 659.911 686.952
-579.399 661.453 685.055
-590.793 672.11 689.951
-682.418 672.394 688.483
-508.364 674.482 685.432
-631.198 682.676 692.935
-411.309 682.447 692.138
-648.517 689.544 686.515
-436.913 700.285 688.083
-653.098 694.293 689.177
-652.054 696.374 688.429
-612.395 703.899 688.918
-442.856 712.757 685.794
-501.898 723.694 693.979
-474.428 734.259 689.601
-466.534 735.584 686.1
-754.408 614.997 691.018
-669.328 616.972 692.814
-657.625 617.269 690.137
-648.599 616.437 687.274
-422.348 617.663 691.824
-715.664 619.133 688.964
-631.577 619.627 690.102
-386.265 619.228 687.851
-597.402 624.087 688.062
-338.748 622.234 687.701
-757.029 626.032 688.795
-336.452 624.824 687.023
-532.235 634.064 685.754
-523.792 632.48 687.156
-342.653 641.94 687.411
-338.583 639.699 687.928
-380.106 641.373 686.031
-537.354 643.175 687.417
-705.703 647.038 692.46
-348.607 643.941 687.785
-563.163 647.594 686.407
-699.543 650.649 690.486
-543.304 648.866 687.615
-544.609 653.374 687.738
-562.224 653.234 685.83
-575.32 652.731 687.24
-577.397 657.088 686.433
-582.395 650.529 688.877
-705.077 665.601 688.706
-508.211 669.505 686.753
-678.568 674.133 689.321
-592.903 682.009 688.087
-653.459 685.331 686.556
-597.431 686.672 691.734
-648.929 685.339 688.035
-646.631 691.669 688.603
-647.788 696.614 690.087
-626.814 697.144 688.16
-600.781 699.803 691.868
-513.315 704.891 688.071
-759.391 616.668 689.572
-700.27 618.377 688.462
-615.733 620.973 690.778
-451.501 620.892 691.332
-592.624 627.821 689.394
-332.171 626.463 691.617
-509.129 629.244 688.104
-335.291 637.024 689.842
-526.922 638.835 688.301
-362.71 641.823 689.899
-571.51 642.31 688.193
-572.093 648.634 687.63
-568.527 655.929 685.837
-540.39 651.958 690.185
-539.25 658.105 690.322
-515.41 657.001 689.078
-532.971 660.41 691.407
-401.329 661.916 687.607
-505.159 662.928 689.323
-699.089 670.38 688.947
-696.235 670.074 694.693
-401.617 668.705 688.356
-502.638 672.516 690.523
-674.359 676.016 691.432
-670.258 676.507 688.924
-666.177 677.526 690.503
-639.726 680.723 691.523
-418.619 684.933 690.513
-631.234 694.575 691.177
-625.131 699.255 689.779
-609.127 703.13 692.078
-440.271 707.01 692.622
-513.392 713.98 690.737
-459.118 735.545 690.235
-747.686 616.264 695.508
-761.889 619.057 692.935
-720.766 618.891 690.87
-728.729 618.249 693.248
-391.692 619.515 693.156
-337.397 620.295 695.66
-362.483 624.299 690.393
-584.802 629.802 689.059
-514.38 632.11 689.055
-748.203 634.875 693.251
-518.899 636.3 689.344
-733.384 638.506 693.288
-529.641 645.816 690.855
-344.834 645.176 692.656
-397.685 654.805 692.792
-588.811 654.842 690.091
-704.113 659.523 694.022
-590.301 664.034 690.31
-627.818 685.289 690.876
-499.245 682.817 691.993
-429.86 689.093 691.477
-424.181 686.164 692.727
-432.313 691.644 692.013
-624.787 688.278 688.986
-628.212 690.178 691.446
-434.5 695.278 690.82
-501.944 692.342 694.202
-444.168 713.504 694.565
-465.845 735.791 691.339
-759.362 615.501 692.461
-683.13 616.31 691.397
-642.404 620.929 694.375
-480.232 627.335 692.042
-505.231 632.222 690.422
-584.237 634.461 690.408
-741.324 636.744 693.466
-574.201 637.171 688.709
-519.609 641.742 691.238
-338.233 642.943 691.047
-725.526 640.905 692.681
-720.58 644.941 696.766
-368.851 641.878 692.861
-388.972 647.117 692.029
-353.709 643.219 694.521
-537.449 648.56 689.767
-519.357 656.615 692.653
-509.615 656.204 691.736
-508.245 658.864 688.866
-704.444 662.727 691.678
-701.651 669.555 692.134
-503.248 667.734 690.156
-679.081 674.943 692.081
-594.036 679.611 691.642
-647.61 682.172 691.979
-508.627 698.984 690.463
-604.697 701.225 694.941
-461.895 736.031 692.942
-432.075 618.797 695.368
-706.5 620.048 692.403
-444.489 621.181 695.655
-332.77 621.987 693.218
-759.575 629.812 696.121
-508.47 637.717 692.109
-583.482 641.018 690.615
-375.726 642.832 693.542
-523.11 647.824 693.897
-589.592 647.16 691.47
-513.949 655.679 693.165
-594.723 656.06 693.127
-399.858 657.894 690.597
-504.311 657.356 691.921
-500.55 677.153 691.467
-654.139 681.989 690.444
-649.864 690.794 690.906
-647.189 690.332 693.88
-600.104 690.663 695.909
-644.412 692.859 692.119
-644.6 695.836 693.805
-616.084 702.45 693.156
-515.328 705.754 691.512
-450.823 723.472 694.378
-457.411 732.591 694.959
-689.861 619.23 696.714
-651.768 620.13 694.708
-697.482 620.056 695.012
-607.85 624.169 693.223
-401.405 619.422 694.432
-382.938 620.49 697.426
-626.397 625.081 698.7
-344.131 621.115 696.33
-460.108 624.203 694.361
-763.697 626.821 698.177
-600.014 627.314 691.77
-486.639 632.033 693.728
-594.086 632.406 691.874
-498.918 633.564 691.577
-331.19 633.506 694.333
-534.447 651.806 693.313
-538.246 655.583 693.036
-393.025 651.551 695.22
-595.437 649.013 693.59
-594.651 661.686 693.343
-400.495 662.869 691.978
-705.224 666.942 693.281
-500.252 663.467 692.097
-688.255 671.379 697.147
-677.957 675.191 697.053
-659.628 678.681 693.043
-600.248 695.467 692.77
-622.094 701.451 693.612
-518.301 712.132 696.018
-495.66 727.201 694.624
-488.407 730.291 695.34
-412.637 619.218 695.885
-723.604 619.719 697.989
-468.213 626.526 695.863
-478.713 633.999 699.429
-591.258 637.072 692.221
-496.368 637.399 694.74
-334.072 640.713 693.768
-514.41 646.367 695.223
-594.062 642.254 693.293
-499.329 659.134 692.763
-529.34 659.86 696.003
-499.195 666.359 693.441
-682.342 673.352 693.53
-402.157 674.51 695.052
-400.725 669.349 693.33
-669.336 676.643 694.624
-662.601 676.93 697.987
-632.769 683.889 698.46
-405.489 679.007 694.382
-416.324 682.75 695.264
-633.765 690.653 694.944
-651.555 692.441 692.427
-635.396 693.519 693.452
-651.34 694.354 694.001
-648.104 696.764 695.929
-507.128 695.29 696.266
-631.873 699.446 694.179
-626.036 700.534 693.419
-513.347 700.842 694.095
-480.532 732.648 694.876
-473.029 734.443 697.559
-683.582 617.871 695.842
-680.044 619.063 698.712
-614.448 623.207 694.089
-438.212 620.326 697.69
-619.593 625.052 696.769
-473.13 629.077 697.33
-598.369 637.194 694.132
-505.956 641.831 694.921
-503.485 644.362 697.636
-337.493 644.635 695.566
-528.15 652.693 696.027
-532.711 656.499 697.753
-498.751 655.009 695.268
-524.688 658.14 692.736
-400.002 658.542 694.357
-708.196 665.304 696.55
-703.658 668.336 700.198
-499.932 675.542 696.246
-673.246 676.343 696.672
-639.885 680.383 698.166
-643.956 680.693 695.234
-651.62 679.489 696.017
-498.804 686.237 698.019
-433.542 694.529 697.995
-636.883 695.419 693.619
-518.373 704.67 694.469
-762.605 617.069 695.521
-738.941 618.123 699.784
-661.406 621.668 700.391
-715.051 620.538 696.517
-371.262 623.135 697.037
-366.627 623.976 698.956
-604.903 631.871 695.4
-603.935 637.766 696.433
-486.705 638.274 699.269
-360.702 642.036 697.611
-418.919 647.134 698.91
-414.704 651.203 698.082
-423.26 652.406 697.128
-417.217 656.596 697.619
-704.927 655.874 697.109
-504.663 653.628 696.339
-510.387 653.044 696.393
-410.395 657.366 697.857
-534.236 659.411 696.271
-493.355 655.78 695.428
-395.907 654.219 697.937
-495.444 660.818 694.822
-423.339 657.886 697.314
-429.848 657.105 697.153
-597.569 666.606 696.193
-599.711 658.74 696.87
-401.358 663.505 695.19
-710.842 664.514 699.153
-710.162 666.954 699.725
-403.256 669.063 696.8
-408.12 674.154 699.099
-408.861 667.707 699.642
-595.973 678.347 694.714
-598.899 684.878 697.241
-430.157 690.188 701.42
-641.267 693.925 694.355
-637.73 691.993 695.457
-436.903 700.22 696.266
-639.671 697.581 695.204
-522.664 701.729 697.769
-523.649 704.068 697.447
-521.174 707.96 696.2
-461.235 734.712 699.421
-352.13 622.069 699.716
-613.81 627.475 696.979
-376.604 621.881 701.677
-361.132 623.62 698.833
-328.716 624.774 698.492
-756.617 633.158 697.762
-601.615 642.946 696.203
-730.698 642.255 697.953
-411.188 648.604 699.638
-380.045 645.568 697.807
-712.944 648.406 698.335
-341.104 645.403 698.685
-424.892 649 697.678
-407.678 653.507 698.966
-603.168 649.565 697.899
-705.663 652.959 697.535
-428.834 650.851 698.07
-405.34 658.005 698.056
-493.467 652.351 697.855
-488.861 651.245 698.321
-516.275 653.905 695.717
-399.017 656.266 697.581
-405.094 662.751 697.241
-401.977 659.133 697.17
-423.969 660.984 698.974
-411.059 662.513 698.405
-417.82 660.538 698.359
-494.188 664.044 698.093
-499.127 669.585 695.3
-406.162 666.235 697.987
-596.892 673.893 695.98
-682.69 673.221 699.452
-499.212 680.652 700.507
-630.446 686.109 694.951
-640.861 690.192 697.519
-643.367 700.165 699.113
-601.576 695.386 698.841
-603.378 698.574 699.269
-513.255 716.262 697.229
-758.287 615.972 703.625
-731.948 619.835 703.066
-394.54 620.773 700.801
-649.043 625.065 704.278
-404.188 620.571 701.9
-451.899 624.907 698.93
-745.117 638.785 701.216
-492.611 642.285 699.987
-332.926 639.961 698.183
-737.818 640.533 699.246
-386.911 649.421 699.358
-511.548 649.631 697.254
-517.964 651.766 696.464
-522.369 651.821 696.094
-524.117 655.914 696.27
-432.238 653.258 698.985
-487.641 653.149 696.723
-432.97 658.452 698.262
-489.329 656.744 696.946
-709.857 661.014 701.877
-402.092 655.679 700.127
-430.476 660.543 698.858
-410.624 669.261 702.36
-638.388 681.214 704.079
-599.554 681.282 698.547
-424.848 686.162 701.593
-651.155 689.624 698.209
-647.697 687.772 701.379
-644.291 689.391 697.77
-652.84 692.388 698.106
-651.061 697.102 700.663
-619.251 702.669 697.4
-611.974 702.002 697.489
-517.477 699.299 698.134
-466.602 735.49 700.573
-674.986 621.879 704.327
-766.586 618.083 701.642
-419.178 619.833 700.548
-765.115 622.385 698.235
-329.351 620.51 699.389
-463.116 628.936 700.201
-613.242 632.93 699.273
-329.138 631.959 699.976
-366.63 642.814 700.86
-352.04 643.339 703.46
-346.058 644.608 699.072
-425.013 646.726 699.824
-483.46 649.67 699.605
-482.507 651.892 698.752
-496.819 650.308 699.694
-506.752 651.677 698.115
-605.79 654.572 700.876
-604.111 662.504 701.263
-414.978 663.624 700.093
-498.827 671.514 699.032
-410.504 679.698 696.371
-419.3 682.881 699.744
-633.384 686.522 698.705
-499.647 688.279 700.156
-503.388 690.229 702.838
-638.786 702.654 700.125
-608.233 700.449 700.917
-626.861 703.173 697.914
-615.564 702.861 700.602
-526.041 704.877 699.795
-507.147 721.102 698.643
-457.1 730.818 701.825
-483.208 732.517 701.161
-760.827 615.425 699.569
-763.332 616.12 699.787
-705.609 621.832 700.457
-618.656 630.519 701.066
-473.043 635.204 704.019
-608.967 639.946 699.299
-498.223 646.25 700.349
-411.91 646.207 701.961
-370.088 644.656 704.7
-337.739 643.55 701.023
-380.421 648.746 705.481
-405.78 651.394 701.58
-505.524 648.749 698.859
-710.149 652.144 701.351
-479.2 648.399 701.179
-428.711 647.353 702.14
-502.523 650.093 699.425
-529.487 657.765 698.667
-419.02 663.33 702.212
-424.935 662.17 702.81
-711.367 664.795 704.132
-413.449 665.872 703.014
-411.356 671.202 705.188
-500.251 676.644 702.854
-655.851 677.184 704.582
-645.918 679.309 700.339
-413.67 679.15 699.248
-647.157 702.965 704.511
-636.733 708.084 706.002
-447.758 718.235 700.908
-452.819 725.356 702.995
-688.562 621.283 703.882
-328.222 619.964 703.726
-331.453 618.651 701.768
-426.517 620.781 705.472
-433.113 621.71 704.783
-342.779 619.848 704.42
-358.439 622.423 710.034
-633.797 625.198 700.129
-754.201 636.257 702.955
-332.319 636.101 703.552
-481.297 639.804 703.361
-418.021 644.268 702.663
-611.231 646.238 702.498
-486.109 657.054 699.868
-480.927 654.157 701.958
-531.66 659.302 699.134
-397.727 654.582 702.279
-605.206 672.448 703.651
-649.326 678.347 706.297
-634.749 682.396 701.759
-604.273 680.972 703.006
-601.755 686.063 702.007
-652.074 687.491 706.13
-642.16 686.894 703.401
-656.16 692.976 704.304
-655.037 697.248 706.281
-510.508 694.858 700.339
-523.774 697.514 702.573
-526.973 701.37 700.607
-623.297 705.686 701.796
-444.039 712.197 706.238
-524.36 708.705 700.806
-388.452 620.555 700.344
-696.198 621.822 703.39
-365.924 623.359 710.017
-624.371 630.284 704.403
-764.501 631.336 703.507
-469.518 631.287 701.236
-616.402 636.957 702.686
-422.245 644.473 705.048
-477.863 650.59 702.49
-490.234 648.236 701.28
-432.111 655.811 701.899
-392.349 652.77 703.148
-491.067 663.27 702.446
-609.653 664.402 707.602
-411.991 675.405 702.457
-671.25 675.675 701.16
-601.766 691.561 702.789
-637.115 687.526 701.068
-655.37 690.385 706.042
-515.203 693.522 703.868
-630.971 708.476 705.543
-438.437 702.33 706.476
-520.606 712.383 702.223
-498.503 727.611 702.764
-492.372 730.274 703.026
-478.258 735.044 705.232
-472.521 735.413 703.507
-771.255 620.98 704.361
-723.935 620.996 702.972
-768.587 625.1 703.038
-420.12 619.944 707.29
-440.616 623.592 704.068
-448.791 626.853 706.032
-638.491 627.822 706.008
-735.41 644.255 707.188
-493.024 645.804 701.226
-719.209 648.432 702.699
-407.555 648.505 704.992
-715.37 651.004 704.74
-431.009 649.798 702.853
-611.097 653.898 705.273
-709.647 656.881 703.758
-429.803 660.438 702.941
-413.908 666.683 707.446
-708.061 667.286 704.462
-415.221 678.836 703.855
-500.605 686.138 706.665
-508.198 690.496 706.716
-604.794 697.585 704.934
-617.602 706.607 704.297
-611.264 702.803 704.405
-528.786 703.21 704.555
-515.507 714.96 706.026
-509.06 720.127 706.896
-766.305 615.498 707.408
-336.456 617.952 707.162
-683.789 622.785 707.97
-410.118 619.569 705.001
-415.792 619.297 706.519
-716.716 622.189 703.307
-660.823 626.281 710.947
-371.863 623.173 708.273
-327.92 624.719 704.284
-772.919 627.936 707.894
-330.018 630.751 704.181
-459.009 630.214 704.756
-468.161 634.459 705.655
-621.834 635.823 706.462
-359.848 643.081 704.88
-335.368 640.288 703.759
-485.943 642.991 703.327
-728.964 645.194 702.933
-617.863 643.079 706.706
-489.525 644.927 702.246
-373.497 646.748 707.344
-485.159 648.2 702.482
-497.871 670.857 702.782
-684.508 672.145 704.841
-643.208 679.703 703.871
-604.942 685.688 705.441
-435.436 697.453 703.731
-502.429 725.879 705.48
-761.401 616.155 711.375
-394.581 622.415 712.274
-761.547 634.611 706.337
-412.188 644.681 705.769
-425.142 645.396 706.172
-485.257 646 704.531
-477.333 647.733 705.253
-429.119 651.447 707.221
-385.942 651.427 707.951
-402.39 652.238 706.953
-485.021 658.228 703.661
-693.076 669.945 709.981
-609.875 670.286 708.89
-677.376 674.029 704.522
-412.198 674.54 708.926
-668.109 675.039 707.025
-419.188 682.18 705.238
-602.791 689.607 705.955
-605.829 687.999 708.891
-528.949 698.501 705.228
-612.942 708.252 707.524
-643.19 708.057 708.097
-774.093 617.254 706.548
-387.182 621.748 707.557
-775.231 623.646 707.668
-452.287 630.928 713.609
-771.659 631.045 709.83
-415.188 643.664 708.346
-363.43 644.67 709.415
-344.171 643.64 705.722
-480.525 646.549 704.741
-723.538 648.868 707.5
-478.341 653.939 705.352
-396.16 653.151 709.386
-428.249 658.599 708.739
-711.916 660.115 708.292
-496.003 668.831 705.944
-501.617 675.75 708.216
-646.032 685.065 708.648
-602.992 691.39 709.834
-519.648 692.645 706.373
-432.709 693.227 705.747
-651.216 703.395 708.183
-530.217 698.946 711.592
-621.594 709.545 706.664
-521.065 711.908 709.51
-495.754 731.266 711.078
-487.065 735.017 711.1
-459.835 733.143 706.268
-471.634 735.991 707.428
-463.241 735.331 707.646
-769.756 616.382 706.068
-329.82 617.949 707.221
-738.559 620.528 709.718
-329.402 620.311 709.213
-727.835 622.045 708.211
-710.903 624.684 711.497
-670.717 624.767 710.195
-767.202 633.43 709.491
-476.786 640.213 706.685
-480.775 643.506 706.301
-476.865 651.056 708.311
-715.435 654.028 710.266
-481.511 656.548 705.699
-490.001 662.743 706.845
-425.099 660.603 710.856
-418.18 664.205 705.83
-420.853 662.997 709.79
-610.059 679.583 707.678
-500.777 681.679 706.98
-610.419 684.212 709.299
-636.395 683.646 705.502
-504.168 687.662 711.208
-527.088 695.368 708.26
-522.87 692.113 709.599
-529.681 701.942 714.469
-609.014 706.08 708.024
-525.892 708.525 707.837
-476.644 736.559 710.549
-467.696 735.926 708.059
-775.702 615.064 708.019
-750.673 617.889 708.506
-403.599 620.185 706.56
-406.384 618.99 712.519
-349.871 620.756 710.558
-435.18 625.031 713.008
-630.539 629.226 705.764
-331.109 627.27 708.051
-329.15 623.197 708.403
-334.27 633.355 708.338
-463.463 636.727 714.142
-742.379 642.658 711.025
-357.448 644.87 711.63
-339.901 641.339 708.109
-477.712 644.808 708.275
-409.193 646.896 710.063
-703.596 667.325 712.434
-647.818 679.173 710.607
-639.506 684.68 707.583
-427.208 687.809 709.775
-431.113 690.988 712.674
-450.058 721.301 708.408
-782.357 611.845 711.141
-783.099 613.719 710.875
-774.288 613.996 709.401
-780.591 618.088 709.772
-343.737 619.207 714.913
-399.716 621.421 712.692
-653.061 628.979 714.508
-335.463 629.897 711.814
-626.728 636.266 710.375
-758.45 637.492 711.497
-750.466 640.023 711.393
-350.786 644.188 710.346
-476.603 647.299 710.017
-720.75 651.821 712.213
-428.875 655.793 708.627
-615.926 663.418 714.995
-614.17 657.373 710.204
-678.774 672.817 711.245
-410.96 670.562 712.328
-611.972 675.052 710.779
-668.432 674.499 715.148
-415.265 678.744 710.309
-421.203 683.605 711.938
-654.318 686.799 713.564
-511.403 687.693 709.503
-515.725 689.172 708.527
-528.902 695.602 713.57
-528.56 705.104 710.697
-518.032 712.696 715.505
-780.841 611.285 714.333
-782.856 621.122 711.981
-379.031 622.431 710.797
-701.508 624.345 711.612
-421.579 620.326 712.123
-719.986 624.656 713.3
-779.228 625.004 710.958
-633.966 631.403 709.798
-629.244 632.61 708.966
-472.036 640.265 711.066
-426.715 647.155 707.724
-712.76 656.227 708.747
-617.46 649.972 710.008
-480.019 655.226 709.196
-406.05 648.682 714.292
-484.772 658.408 708.631
-711.582 662.053 711.087
-412.452 668.08 710.584
-496.784 668.887 710.732
-614.085 681.125 712.328
-650.915 685.134 712.021
-602.008 694.913 710.281
-657.479 693.71 710.417
-602.654 699.026 710.633
-605.749 701.931 708.426
-627.447 712.861 711.296
-616.389 712.916 711.617
-455.671 729.148 709.866
-773.142 613.504 712
-787.201 616.175 714.008
-333.528 617.324 710.095
-759.212 617.175 717.692
-414.488 618.571 715.081
-411.847 618.438 709.912
-417.508 643.842 711.082
-348.972 643.782 714.494
-421.272 645.56 711.644
-502.838 684.722 712.309
-513.505 684.915 712.492
-517.682 687.645 711.643
-434.383 695.08 712.486
-604.662 707.403 711.396
-471.883 736.559 713.567
-459.393 733.819 713.643
-769.648 614.239 714.766
-744.33 620.52 714.4
-695.18 624.058 712.222
-333.782 624.076 714.02
-638.703 631.923 713.277
-633.995 635.259 714.742
-337.189 638.056 709.052
-475.724 644.48 711.639
-344.368 642.047 712.751
-623.551 643.582 712.656
-620.624 654.339 716.34
-489.845 662.087 714.176
-414.116 665.287 714.668
-506.434 679.08 711.742
-504.856 681.741 711.501
-414.752 679.328 718.38
-646.665 683.141 712.864
-609.576 687.38 712.83
-657.657 697.904 715.893
-653.949 705.466 714.062
-601.62 705.023 713.604
-440.993 706.46 714.757
-787.81 610.869 714.644
-332.104 618.359 711.909
-353.389 621.226 717.587
-783.79 623.815 714.181
-645.236 630.989 715.415
-772.697 632.731 714.252
-476.345 648.706 713.853
-380.39 650.88 712.59
-728.25 648.906 713.111
-713.986 658.381 714.995
-482.636 655.853 715.011
-425.366 653.735 714.198
-708.97 665.226 710.316
-510.539 681.057 714.64
-509.461 682.87 712.148
-640.537 682.895 710.006
-613.923 685.378 715.335
-616.65 681.116 717.332
-508.171 685.105 712.095
-507.648 687.856 711.308
-657 689.424 716.221
-520.236 687.782 715.122
-599.83 701.37 715.848
-648.538 710.074 713.313
-607.499 711.287 711.933
-514.213 714.836 715.969
-510.399 718.48 718.013
-506.649 722.796 714.079
-452.504 725.366 715.959
-502.371 727.358 713.858
-465.723 736.614 714.286
-462.5 737.253 719.322
-749.513 619.519 715.864
-427.382 622.299 713.092
-728.401 623.915 715.268
-338.817 635.349 713.302
-338.857 630.668 716.714
-780.044 628.228 714.863
-630.389 641.056 717.718
-342.556 639.493 716.271
-364.583 647.028 716.071
-423.547 649.524 714.303
-478.472 652.269 713.327
-423.835 656.856 716.67
-613.968 669.938 714.065
-411.149 667.714 715.444
-504.62 675.578 714.39
-657.92 676.827 715.519
-505.564 685.737 713.544
-604.703 690.646 713.51
-481.801 737.657 714.1
-789.205 613.927 716.761
-338.594 618.018 714.789
-385.731 623.529 719.052
-373.216 623.382 717.486
-683.149 626.481 718.281
-706.207 626.374 719.398
-691.189 625.359 716.533
-442.705 627.387 713.136
-764.936 636.729 716.007
-472.923 645.771 716.909
-355.566 645.665 718
-497.37 668.892 716.766
-616.218 675.967 717.093
-643.846 681.302 711.315
-428.307 689 718.919
-601.493 694.341 715.185
-624.421 716.249 715.977
-477.405 738.309 718.241
-334.046 620.32 715.496
-788.085 619.186 717.502
-363.606 622.969 719.476
-396.239 624.024 726.711
-401.531 621.805 723.2
-653.678 632.12 722.14
-456.525 635.398 719.287
-412.137 645.251 715.038
-744.74 644.453 719.471
-416.123 645.617 716.919
-627.42 648.327 720.801
-735.894 647.525 718.697
-684.417 671.355 720.093
-409.202 672.272 717.19
-515.047 683.779 717.018
-616.62 683.509 720.501
-525.145 691.658 714.928
-437.056 699.654 720.634
-527.007 707.063 714.956
-602.343 711.097 715.253
-637.255 715.252 715.585
-607.452 714.758 716.335
-448.549 719.268 715.604
-492.577 735.172 716.614
-784.798 611.165 719.429
-773.531 613.639 721.116
-408.488 618.915 720.042
-337.734 619.173 718.236
-420.553 620.609 717.688
-425.546 623.916 723.528
-432.858 626.328 720.3
-665.316 630.523 723.125
-778.126 630.782 718.955
-755.359 641.976 722.647
-341.908 635.924 718.631
-466.073 642.433 721.079
-347.591 642.384 720.47
-373.77 649.256 714.249
-726.516 651.96 720.037
-718.972 655.553 718.829
-399.645 651.255 715.842
-422.582 659.183 716.781
-710.677 662.439 716.672
-409.689 665.733 720.003
-502.634 673.811 720.694
-411.086 675.574 717.14
-649.308 679.916 714.579
-509.837 679.345 719.016
-650.082 681.899 716.563
-651.477 683.978 715.859
-599.362 698.543 717.579
-523.758 709.352 717.366
-644.142 715.03 716.969
-469.622 737.47 719.682
-456.373 731.307 719.967
-489.492 738.543 719.431
-391.982 624.524 726.816
-441.532 629.453 720.291
-353.039 645.112 723.564
-416.478 661.805 719.239
-408.012 668.963 718.91
-612.921 687.006 720.293
-432.993 694.156 725.643
-599.718 697.357 721.003
-440.787 706.171 722.061
-599.775 707.871 717.754
-657.008 702.13 719.979
-655.023 706.453 720.136
-650.328 712.214 717.952
-619.163 716.978 717.857
-485.894 740.378 720.175
-465.099 737.843 720.371
-752.675 619.858 724.039
-357.972 622.295 726.752
-734.266 624.5 722.55
-785.988 623.778 718.634
-712.001 626.946 721.925
-459.497 637.619 720.541
-475.597 650.315 719.966
-707.317 665.066 716.871
-699.345 667.929 720.364
-404.45 669.736 723.042
-406.157 673.033 723.529
-654.018 680.027 720.482
-421.337 684.326 720.911
-520.568 687.131 722.014
-608.355 689.222 718.092
-658.445 692.725 718.187
-603.527 692.472 721.235
-529.739 699.268 722.99
-444.806 713.24 721.576
-631.926 718.45 720.38
-506.23 723.673 719.396
-503.891 727.468 721.246
-498.43 732.981 719.931
-482.241 741.559 722.082
-342.36 619.221 720.649
-379.19 624.257 725.169
-769.98 636.419 722.732
-418.748 648.584 719.109
-468.632 646.049 723.284
-420.409 653.514 720.976
-486.602 659.961 720.465
-704.217 666.089 722.72
-680.258 672.254 727.7
-619.535 675.428 725.148
-529.669 697.008 720.066
-598.736 702.567 720.88
-527.06 706.037 721.86
-651.857 710.753 722.101
-602.431 712.446 719.484
-459.74 735.829 723.079
-788.333 612.613 719.613
-725.203 626.87 725.792
-371.131 623.92 725.341
-338.717 626.193 720.937
-342.413 631.762 722.834
-782.721 627.343 721.173
-447.774 633.629 724.827
-637.365 640.902 725.495
-641.831 635.436 721.533
-382.92 652.793 718.112
-376.141 651.546 719.45
-625.349 658.224 726.353
-394.606 652.539 715.042
-390.025 652.873 713.977
-714.213 660.121 722.773
-657.192 678.24 721.658
-618.351 669.93 720.988
-408.291 676.221 726.346
-415.005 680.872 727.51
-654.81 685.025 719.853
-599.798 707.587 720.909
-521.087 710.445 723.644
-646.99 715.92 723.943
-608.165 715.861 721.435
-614.443 717.194 720.568
-644.235 717.83 722.548
-640.235 719.197 722.263
-452.246 725.325 726.333
-493.736 738.98 723.437
-778.336 613.169 725.019
-787.565 616.96 722.473
-413.325 619.48 724.511
-418.031 620.697 723.793
-741.884 623.502 726.708
-717.266 628.178 728.59
-673.638 627.898 719.328
-651.764 635.585 729.461
-632.731 645.662 725.185
-479.864 655.297 724.137
-620.396 663.011 721.363
-708.98 663.663 723.096
-694.174 669.215 723.139
-403.457 666.022 723.821
-399.178 669.16 727.394
-526.072 691.465 720.888
-659.854 692.962 725.78
-626.346 719.646 725.473
-620.049 718.541 726.156
-472.212 739.216 723.255
-477.333 741.473 724.253
-771.777 615.178 729.687
-342.115 619.712 725.34
-337.628 622.164 721.432
-699.724 626.794 721.766
-410.61 647.563 721.645
-406.261 648.057 719.388
-494.315 667.703 724.815
-669.254 674.71 724.35
-507.747 678.528 723.68
-399.822 671.631 729.813
-513.772 682.673 722.77
-614.075 686.013 724.699
-600.347 703.557 724.647
-647.476 715.337 728.786
-606.177 713.293 724.605
-515.764 714.135 724.016
-466.522 739.613 725.432
-405.541 622.059 729.551
-748.228 622.118 729.861
-786.434 621.258 723.304
-642.802 639.032 729.526
-455.982 638.967 726.978
-344.293 636.8 724.459
-414.706 648.416 722.166
-349.43 642.927 728.051
-399.358 651.324 722.017
-469.066 648.207 727.815
-630.162 651.692 727.634
-657.322 682.701 725.955
-609.122 688.671 726.064
-658.91 687.954 725.411
-528.24 694.187 724.078
-602.457 708.528 724.467
-636.963 720.874 727.064
-510.94 720.153 724.883
-786.801 615.262 724.388
-763.699 617.268 728.812
-410.346 620.63 728.158
-339.068 624.569 725.272
-708.487 628.356 728.294
-341.353 627.914 725.886
-405.448 649.064 722.723
-359.217 647.526 724.106
-367.041 650.592 725.07
-393.265 652.602 719.329
-473.608 652.052 730.026
-721.861 656.854 728.236
-485.794 661.703 729.206
-418.602 657.89 722.521
-408.331 663.293 723.485
-622.469 667.198 728.156
-690.12 670.126 730.216
-501.644 675.06 727.552
-429.594 691.369 730.046
-426.486 688.338 725.244
-602.386 694.074 726.177
-529.362 697.049 730.229
-659.333 697.226 727.279
-528.952 702.751 726.763
-499.696 737.143 728.496
-782.222 613.105 725.144
-347.661 620.118 726.513
-400.637 625.063 738.093
-728.752 627.769 732.463
-696.352 629.477 730.667
-777.629 632.05 727.895
-345.858 640.314 724.476
-416.082 651.916 724.208
-376.222 653.554 725.133
-398.999 666.828 726.247
-390.271 663.966 729.871
-395.917 663.388 727.013
-666.038 676.295 727.882
-617.445 681.757 728.075
-525.283 690.895 726.987
-436.63 700.736 734.546
-601.015 698.535 726.612
-615.048 717.499 726.145
-506.11 728.518 726.883
-459.139 734.925 732.874
-480.162 745.992 730.142
-485.567 745.644 728.084
-339.703 620.672 724.545
-784.488 624.653 723.891
-367.201 624.282 733.165
-386.513 625.703 735.259
-681.371 630.63 729.631
-439.062 631.041 727.587
-663.398 634.066 731.574
-773.493 635.14 726.794
-356.8 647.63 729.739
-742.946 647.785 727.971
-732.315 651.878 728.285
-382.824 654.819 724.603
-713.362 661.986 731.13
-412.483 659.778 724.795
-506.458 679.099 727.385
-516.254 685.509 727.285
-521.629 688.713 728.353
-657.536 701.54 727.718
-521.492 711.367 729.204
-517.439 715.102 729.134
-641.526 720.495 731.257
-463.039 739.12 728.899
-489.704 743.75 726.879
-785.12 613.957 725.076
-778.672 614.56 732.12
-338.604 622.68 728.316
-783.134 624.597 730.713
-421.218 623.92 732.522
-426.868 627.856 737.119
-433.27 629.581 731.351
-781.061 628.212 728.857
-646.675 637.377 730.211
-344.305 632.275 727.048
-762.644 641.084 727.895
-387.923 653.996 721.761
-391.139 666.614 731.811
-660.773 679.849 729.996
-421.087 685.251 731.612
-607.525 689.129 733.334
-431.739 695.544 740.697
-434.247 698.132 738.543
-603.303 694.309 730.833
-529.58 700.253 732.291
-440.668 706.578 730.049
-654.921 706.044 726.401
-650.293 711.529 734.717
-611.789 715.639 728.954
-619.95 718.947 732.082
-643.27 719.627 736.39
-633.262 721.771 730.299
-471.882 742.725 728.567
-416.813 622.045 731.782
-442.914 634.954 733.742
-634.914 649.873 732.99
-460.207 644.152 732.532
-392.451 653.899 723.24
-363.483 652.627 734.205
-372.346 655.446 731.731
-478.515 657.222 734.651
-680.541 672.631 735.441
-510.965 681.989 726.326
-511.143 683.794 730.737
-662.196 693.355 734.143
-603.883 703.082 730.935
-526.325 707.704 731.33
-524.846 708.35 727.946
-494.107 744.054 731.303
-484.802 748.318 732.616
-775.484 615.239 735.367
-784.162 620.823 731.739
-339.95 620.218 729.148
-376.066 625.109 733.736
-344.47 635.197 729.146
-345.427 639.203 730.252
-411.339 650.843 724.993
-416.097 655.962 725.209
-388.381 659.784 728.436
-380.055 656.517 728.61
-388.352 656.278 726.003
-403.584 661.896 725.727
-380.472 659.146 731.574
-706.305 665.148 730.65
-698.174 668.065 732.445
-662.133 689.863 732.34
-605.818 708.904 729.059
-514.7 720.654 731.327
-637.244 722.502 736.101
-451.674 724.171 734.308
-446.346 715.809 734.36
-467.587 742.352 731.47
-489.039 747.875 733.657
-339.715 627.114 729.896
-343.051 631.106 729.073
-773.468 636.212 732.847
-404.23 651.713 724.732
-721.252 659.093 736.938
-398.584 659.513 726.822
-673.291 674.503 731.874
-505.28 679.452 732.547
-613.36 684.884 734.326
-424.689 688.286 737.03
-527.938 694.366 730.796
-660.054 697.837 734.768
-656.162 703.533 733.702
-608.805 711.855 730.244
-644.851 718.011 739.829
-465.087 740.742 735.96
-781.334 615.238 731.326
-335.371 619.974 734.477
-336.24 623.516 733.676
-353.482 621.323 733.986
-652.24 639.817 739.955
-768.749 639.186 731.704
-492.37 668.537 734.903
-380.078 661.285 735.091
-497.455 672.774 733.643
-623.008 670.462 733.121
-400.183 673.378 734.229
-389.857 667.595 735.392
-663.192 685.823 734.871
-524.476 692.241 732.639
-605.405 691.223 734.193
-529.085 703.857 735.857
-526.715 708.817 737.618
-616.852 717.804 735.538
-454.81 728.333 737.86
-473.378 745.382 735.283
-770.242 617.106 740.658
-784.005 617.244 729.907
-338.474 618.711 733.519
-342.35 619.006 732.087
-777.807 632.267 736.804
-731.617 628.08 737.321
-723.14 630.767 743.72
-690.84 632.132 737.896
-673.68 632.799 732.771
-341.252 633.497 733.854
-764.663 643.314 739.643
-349.653 643.848 733.817
-754.975 646.358 737.643
-395.885 654.451 724.885
-629.511 657.106 732.174
-355.632 649.425 737.511
-409.535 657.788 726.198
-406.506 654.96 726.223
-413.102 654.3 726.061
-667.435 678.042 735.947
-620.519 675.955 731.359
-408.503 678.025 734.407
-518.615 688.652 731.953
-529.95 699.746 739.261
-520.746 715.227 735.136
-610.89 712.385 735.01
-624.616 720.592 735.061
-781.826 617.184 736.757
-782.874 618.988 734.835
-333.979 617.085 737.917
-337.654 616.837 738.716
-758.531 619.982 737.114
-336.256 626.407 735.605
-393.787 625.842 737.45
-668.707 637.613 744.038
-677.514 635.002 741.058
-467.628 649.959 736.981
-396.361 656.681 726.427
-740.446 650.611 735.14
-730.642 654.903 737.476
-501.195 676.335 733.995
-415.199 682.18 738.85
-618.73 678.998 738.929
-619.182 679.058 732.822
-527.456 695.369 737.775
-604.338 697.005 736.481
-659.461 699.423 740.596
-607.313 707.123 734.898
-631.171 722.39 737.18
-508.382 729.846 732.518
-783.058 619.712 739.932
-344.677 618.628 739.578
-744.779 624.83 739.963
-773.586 637.383 740.214
-709.576 630.226 736.184
-682.896 633.095 737.777
-656.6 638.698 739.967
-448.328 639.038 737.048
-642.15 646.218 740.363
-721.093 660.504 744.875
-626.876 664.353 735.863
-711.728 663.93 741.391
-486.535 664.872 739.489
-705.16 666.353 743.964
-689.62 670.509 738.803
-645.183 717.335 750.703
-613.811 715.597 735.164
-500.821 738.752 734.106
-482.865 747.945 737.188
-331.132 620.355 739.887
-344.918 640.856 738.68
-726.32 657.824 742.602
-673.39 675.615 737.517
-391.464 669.44 738.758
-622.597 673.111 737.638
-664.525 681.903 737.287
-510.549 684.333 737.814
-518.495 689.66 737.102
-664.164 693.28 740.552
-780.827 616.085 742.113
-782.946 623.408 740.262
-780.858 628.077 739.34
-332.874 625.301 741.144
-435.734 633.736 741.892
-647.956 641.781 740.598
-769.627 640.771 740.7
-370.316 657.66 738.854
-680.823 673.487 743.445
-503.53 678.589 737.129
-665.952 688.726 740.079
-607.013 705.984 741.558
-605.855 702.221 739.711
-514.833 722.986 734.747
-509.054 729.959 735.193
-477.502 746.882 738.826
-329.619 616.615 741.406
-417.805 625.075 741.125
-379.638 626.406 741.369
-775.297 636.545 746.515
-714.823 631.21 741.884
-473.542 654.689 740.129
-740.539 652.14 743.125
-631.971 657.638 737.398
-380.375 663.437 739.999
-408.938 678.981 741.331
-397.584 672.994 740.867
-496.902 673.807 742.165
-505.676 680.766 742.707
-427.216 691.649 745.915
-605.539 692.177 739.325
-621.765 720.539 742.664
-514.505 723.166 737.003
-504.771 733.663 737.409
-494.775 744.658 736.268
-782.858 617.483 744.369
-412.932 623.644 738.904
-353.276 621.372 742.043
-361.146 623.391 737.542
-734.988 629.23 748.076
-778.336 632.465 745.082
-703.288 632.367 742.959
-350.077 646.375 740.578
-456.118 645.165 744.462
-748.406 649.252 740.935
-609.232 687.482 745.861
-441.112 707.977 740.251
-609.034 709.677 740.791
-458.255 731.315 746.265
-463.122 737.305 746.427
-467.468 741.56 742.526
-489.64 746.231 739.477
-330.865 615.049 743.668
-445.109 639.079 743.329
-636.426 655.037 743.04
-612.359 684.566 742.89
-528.618 697.363 745.373
-653.669 706.649 742.154
-519.376 716.828 739.884
-450.198 721.069 740.554
-640.417 721.904 743.277
-512.942 723.359 739.574
-497.252 739.474 740.266
-408.226 623.645 737.489
-384.787 627.49 747.389
-373.482 626.025 741.829
-782.867 624.655 749.602
-756.224 648.432 748.027
-468.874 652.842 747.191
-481.064 661.388 745.093
-627.063 667.507 742.609
-666.49 679.855 738.594
-436.234 701.996 745.924
-524.551 711.698 740.129
-613.436 715.046 742.757
-446.338 714.738 745.365
-634.053 723.59 745.639
-778.702 615.921 743.3
-395.532 627.382 748.311
-338.37 633.733 742.063
-360.508 654.103 742.67
-696.441 669.173 748.259
-688.593 671.353 748.038
-410.653 680.223 749.671
-522.436 692.389 745.662
-528.654 705.1 741.856
-523.549 710.35 743.814
-642.372 720.519 749.191
-626.277 722.729 747.616
-452.291 722.655 747.686
-506.473 727.963 742.074
-472.732 744.243 742.33
-784.137 619.949 748.475
-335.973 615.457 744.607
-422.086 627.07 742.62
-426.408 631.361 750.245
-779.774 630.672 752.751
-464.302 649.902 745.97
-732.61 655.964 747.676
-631.457 661.763 743.128
-624.266 671.834 746.788
-401.272 675.277 746.768
-526.859 695.209 745.167
-515.164 718.217 743.429
-630.005 723.77 748.677
-466.421 739.123 751.655
-328.172 617.582 746.375
-368.505 626.002 745.562
-331.69 625.268 745.606
-691.534 634.467 745.89
-646.808 645.218 745.648
-349.53 647.768 746.804
-353.376 650.567 744.879
-474.996 657.437 750.613
-488.348 667.44 745.446
-370.388 659.426 745.139
-382.932 665.541 743.752
-678.457 675.159 747.01
-616.239 680.714 744.885
-417.66 684.296 750.13
-606.904 691.192 749.131
-610.049 712.038 748.228
-637.024 723.39 751.394
-492.211 740.877 743.683
-470 740.771 752.945
-477.508 744.814 744.635
-483.496 744.988 743.903
-783.907 617.605 751.452
-765.812 619.347 747.6
-338.628 616.454 747.903
-663.027 641.136 749.619
-385.515 667.158 748.399
-605.546 694.241 745.318
-527.208 702.202 747.859
-618.21 719.016 746.151
-507.187 722.014 748.048
-497.692 732.957 746.676
-487.641 742.988 744.671
-345.85 619.549 748.502
-755.309 622.58 747.026
-337.19 632.637 747.367
-728.731 631.037 749.881
-685.779 637.447 753.285
-343.872 641.384 746.556
-749.518 650.443 750.072
-358.005 653.89 749.053
-374.869 661.624 750.015
-499.247 676.59 754.811
-506.651 681.813 752.765
-515.786 688.21 744.963
-667.108 689.573 746.057
-663.708 694.144 748.007
-529.635 700.33 745.288
-649.235 712.025 751.012
-515.862 712.862 748.942
-472.951 742.327 750.306
-777.01 617.529 751.82
-360.147 623.965 746.165
-406.282 626.167 746.375
-434.185 635.117 750.398
-441.051 639.053 752.78
-456.909 647.34 754.466
-629.316 666.182 747.924
-634.496 661.671 751.512
-667.806 684.14 743.52
-668.674 686.349 748.589
-512.503 685.955 749.272
-657.616 701.263 750.86
-607.745 708.527 749.377
-443.449 710.452 753.21
-352.591 621.709 747.453
-414.683 627.567 750.961
-419.181 629.284 752.812
-376.548 627.38 748.216
-702.184 634.631 751.172
-447.592 643.002 756.803
-646.894 650.027 752.794
-639.944 655.448 750.775
-714.404 664.259 755.926
-674.041 677.298 745.043
-392.434 670.766 753.825
-605.89 698.879 747.619
-522.391 706.22 749.297
-652.67 707.475 750.81
-489.715 738.389 748.85
-484.555 741.208 749.443
-479.912 742.621 749.804
-680.119 638.929 754.796
-655.923 643.625 750.228
-643.283 652.177 751.249
-741.306 653.518 754.683
-669.938 680.353 744.379
-620.079 676.26 749.098
-606.523 704.245 749.117
-466.448 736.831 762.036
-771.002 618.942 753.391
-331.673 623.627 749.499
-725.635 633.435 758.704
-771.696 641.513 753.233
-761.76 647.93 753.895
-490.134 669.12 752.607
-402.997 676.236 751.576
-612.227 715.111 752.825
-616.01 718.578 753.88
-640.009 722.019 756.693
-781.816 617.058 752.287
-337.381 631.418 750.407
-675.447 640.167 755.416
-651.26 646.443 751.519
-721.804 661.804 757.181
-368.02 658.198 751.793
-670.669 682.854 750.51
-524.162 694.467 752.308
-527.205 697.952 750.106
-452.066 720.308 756.239
-455.822 725.993 753.627
-493.162 733.056 752.495
-332.112 615.108 748.86
-353.929 623.545 751.99
-329.232 618.629 750.028
-364.164 626.719 752.347
-389.13 629.511 759.508
-743.883 627.243 752.299
-731.369 632.552 760.182
-712.095 633.591 751.229
-663.74 643.818 756.527
-342.557 639.058 749.845
-767.062 645.715 754.566
-351.009 647.699 751.55
-732.607 657.729 760.102
-673.768 679.581 751.768
-411.696 680.902 763.316
-518.854 690.537 752.283
-606.221 701.198 755.35
-431.686 697.164 751.114
-621.145 722.008 754.955
-460.699 731.03 758.954
-410.434 627.99 753.462
-373.002 628.674 754.584
-673.731 642.501 761.446
-756.518 649.631 755.089
-467.135 653.304 758.41
-483.161 663.324 753.186
-629.513 667.416 755.337
-706.437 666.905 759.144
-615.521 680.477 755.502
-662.97 694.313 760.394
-524.074 696.724 755.593
-500.928 725.159 752.447
-487.907 736.443 755.963
-475.829 742.224 752.419
-331.511 617.287 751.501
-784.087 620.856 755.46
-404.069 628.202 754.111
-696.236 636.442 755.22
-430.744 635.459 759.05
-343.247 637.551 752.47
-776.178 636.25 752.911
-480.614 661.352 757.441
-380.743 664.562 757.064
-494.299 672.597 761.067
-402.853 676.036 759.673
-420.78 686.843 755.283
-423.522 689.544 758.039
-606.24 695.782 753.471
-658.011 699.764 763.613
-522.599 701.101 754.076
-515.327 706.658 756.079
-632.674 724.733 757.474
-493.288 731.055 756.383
-478.573 741.27 755.76
-738.141 631.017 761.429
-753.124 650.541 759.139
-748.219 651.633 759.696
-463.406 650.672 753.938
-474.209 657.597 763.1
-623.245 672.906 758.318
-611.795 684.369 757.496
-609.52 687.559 757.039
-653.111 706.251 760.062
-508.443 715.608 754.263
-498.815 725.383 756.222
-482.577 740.08 755.666
-338.599 618.222 752.828
-334.957 623.008 753.15
-380.919 628.659 754.024
-407.637 629.92 761.147
-715.805 635.79 762.428
-704.689 636.725 760.49
-775.179 637.472 760.105
-652.544 649.427 757.759
-638.604 659.724 756.497
-678.276 676.963 755.383
-670.063 685.297 756.58
-507.137 681.961 760.38
-513.375 686.162 759.264
-667.014 689.523 753.83
-607.436 692.459 757.907
-436.219 702.561 756.895
-606.373 705.846 758.947
-609.026 711.993 758.441
-625.272 724.398 758.577
-629.182 725.027 758.285
-480.877 739.639 764.475
-773.413 619.95 761.287
-759.479 622.917 756.241
-414.007 631.601 766.32
-399.797 629.864 762.272
-421.911 632.647 761.567
-359.595 638.752 759.361
-354.793 641.663 756.914
-361.064 645.557 758.92
-659.269 646.434 758.738
-356.442 646.419 756.176
-362.281 654.391 754.072
-672.797 681.907 757.133
-510.767 683.888 765.923
-520.237 691.86 758.641
-646.809 714.449 763.132
-781.947 625.611 758.514
-336.962 628.47 752.486
-366.523 629.851 757.994
-373.585 630.855 761.166
-380.54 630.141 761
-353.471 635.014 757.753
-351.058 643.966 754.414
-759.105 649.585 762.155
-358.551 649.852 755.688
-459.212 649.563 762.983
-765.012 647.462 763.498
-374.403 660.524 759.861
-637.687 661.867 762.453
-675.982 680.154 763.681
-504.575 718.231 757.161
-487.048 736.506 765.347
-474.984 740.726 759.806
-782.32 619.605 759.462
-359.407 627.222 755.837
-747.58 627.611 760.166
-344.677 633.886 754.962
-425.755 635.53 769.31
-685.566 640.661 764.341
-368.901 657.087 756.957
-697.187 669.788 761.826
-608.982 689.055 765.732
-429.758 695.701 759.303
-605.991 699.126 761.118
-452.915 720.186 764.485
-633.149 725.457 764.56
-498.352 725.221 759.489
-494.264 729.647 760.824
-473.086 739.653 767.441
-346.728 621.771 753.849
-337.939 621.137 754.75
-344.441 627.954 756.124
-363.746 638.83 762.08
-439.341 639.884 762.231
-365.278 645.851 762.804
-366.092 652.358 760.118
-643.47 656.2 758.804
-488.413 667.18 765.965
-630.393 667.281 765.156
-689.783 671.95 759.08
-667.843 688.577 761.55
-522.705 695.03 760.288
-520.519 698.715 760.124
-651.072 708.134 768.698
-612.818 717.386 761.424
-503.287 719.061 760.858
-642.642 719.71 761.008
-617.413 722.33 764.486
-621.592 724.781 764.787
-469.182 738.85 761.643
-779.689 619.041 759.973
-345.609 624.034 756.01
-353.199 626.075 756.25
-778.478 631.33 763.327
-668.184 644.763 763.619
-467.219 654.152 773.219
-651.098 652.372 763.121
-481.279 661.811 766.039
-671.684 684.42 764.474
-419.204 686.327 767.734
-423.779 690.495 767.621
-508.158 712.111 760.258
-353.219 629.729 757.773
-720.551 637.241 772.145
-695.165 638.712 763.208
-680.347 642.782 768.5
-769.774 643.778 763.265
-658.158 649.102 764.556
-730.701 660.229 771.913
-715.729 664.759 767.561
-502.442 678.999 761.865
-513.798 704.679 761.984
-441.498 707.91 766.204
-501.38 723.029 767.614
-635.958 724.607 766.094
-767.096 622.078 763.785
-359.92 629.914 758.49
-369.752 632.286 762.554
-359.854 633.7 759.715
-666.851 646.593 768.609
-446.793 644.283 768.606
-370.808 656.915 761.698
-519.995 690.354 766.351
-519.267 699.095 765.067
-509.758 709.36 765.677
-459.416 727.612 766.335
-490.845 733.181 763.553
-775.341 621.124 766.638
-757.059 625.394 764.565
-365.528 633.697 762.04
-747.024 629.439 766.837
-378.928 631.681 766.617
-727.697 636.327 774.202
-367.32 642.572 766.905
-457.466 649.693 776.397
-374.043 658.788 768.16
-722.754 662.732 768.701
-380.742 663.879 769.978
-415.24 683.226 770.994
-667.435 689.337 771.01
-606.994 694.298 764.613
-522.282 694.302 766.103
-447.545 714.114 767.898
-374.226 633.027 767.433
-434.476 638.911 769.31
-368.527 649.188 767.182
-370.491 654.812 766.089
-738.545 656.703 771.359
-377.284 661.55 769.353
-389.475 668.875 764.537
-698.659 670.456 777.206
-624.227 671.609 770.425
-604.902 704.092 766.632
-606.463 708.945 764.848
-515.115 703.464 768.617
-608.215 714.318 768.204
-496.793 728.21 768.488
-779.501 626.465 766.892
-664.97 648.668 775.992
-745.034 653.231 766.643
-684.11 674.576 760.13
-680.256 677.722 766.965
-497.265 674.74 769.02
-504.095 679.222 773.824
-505.831 716.695 768.396
-629.172 726.551 767.779
-625.057 726.856 769.457
-464.787 733.663 768.627
-782.116 622.463 761.732
-758.885 626.56 771.285
-385.53 631.611 769.865
-366.922 638.19 765.661
-675.26 644.776 772.115
-755.072 649.958 768.786
-708.17 667.402 773.749
-673.367 683.77 772.15
-612.195 683.439 768.663
-516.041 687.117 767.578
-519.458 688.625 772.829
-435.994 702.337 769.214
-646.434 713.712 774.438
-407.06 631.95 771.85
-761.989 648.046 768.511
-657.868 651.225 774.398
-636.13 663.406 771.132
-604.875 698.592 769.784
-430.13 696.701 770.565
-655.313 702.264 771.854
-509.854 711.685 774.49
-641.843 719.921 771.722
-477.148 740.003 769.94
-393.348 631.466 772.146
-370.315 634.734 767.15
-368.674 636.848 767.366
-698.92 640.78 773.808
-369.651 640.165 771.349
-752.653 650.629 775.326
-647.281 656.061 767.643
-399.334 673.74 769.33
-520.629 697.731 771.78
-444.842 711.051 774.765
-638.766 722.872 768.855
-400.113 632.203 776.657
-735.692 634.533 773.275
-711.094 640.069 778.31
-684.63 643.65 776.478
-773.12 638.163 769.37
-766.384 644.616 773.245
-370.96 653.545 771.254
-370.854 651.009 775.276
-629.602 667.439 775.771
-605.056 709.261 770.589
-611.558 719.597 770.472
-493.633 731.694 771.121
-471.596 738.181 774.655
-481.045 739.194 775.641
-777.824 621.63 767.543
-419.431 634.478 774.459
-379.937 633.373 773.913
-746.428 653.507 775.954
-473.825 657.796 778.47
-642.771 659.3 771.679
-683.032 676.86 772.759
-617.778 677.266 769.306
-407.406 678.128 769.416
-389.057 667.962 776.43
-678.163 680.516 776.927
-513.578 684.984 773.12
-607.083 692.578 770.916
-522.188 690.845 773.796
-522.501 692.89 777.736
-660.064 696.44 776.544
-603.212 704.24 773.044
-441.398 707.664 783.671
-512.749 706.79 773.284
-453.06 720.12 774.601
-778.732 623.524 768.817
-747.51 631.204 772.965
-741.047 632.902 771.565
-370.175 645.277 774.37
-671.529 647.055 778.785
-761.527 647.429 773.393
-466.649 654.437 789.03
-372.971 656.893 772.698
-653.314 653.088 771.736
-488.63 667.249 780.636
-493.214 670.929 776.163
-691.517 672.418 769.649
-507.548 717.94 780.917
-461.475 729.358 774.349
-614.629 723.116 772.838
-631.553 727.709 774.293
-620.345 726.52 774.416
-627.801 728.27 774.161
-769.558 623.482 771.726
-415.526 635.19 783.752
-430.166 638.868 780.134
-618.476 675.125 780.208
-402.516 674.764 778.91
-495.288 672.393 781.878
-608.89 687.644 776.104
-635.013 726.259 774.919
-467.925 735.836 774.689
-410.004 634.785 786.583
-374.828 635.399 774.647
-648.56 656.189 775.756
-478.466 660.356 775.771
-719.481 664.822 780.821
-623.244 671.305 780.385
-687.987 674.519 775.374
-410.253 679.526 777.219
-606.176 717.146 778.784
-614.537 724.526 779.64
-493.161 732.67 775.711
-486.993 736.584 774.377
-753.242 630.744 776.76
-371.702 637.719 773.889
-438.742 642.25 781.224
-650.862 655.611 782.802
-736.903 658.748 780.971
-521.945 689.984 780.651
-665.52 691.077 780.496
-604.995 694.326 778.702
-601.97 700.831 777.643
-517.32 702.547 779.288
-651.856 705.853 778.113
-386.644 633.166 779.667
-424.429 637.132 781.372
-449.096 646.686 784.722
-460.399 651.904 793.596
-663.128 650.898 786.4
-473.183 657.8 792.907
-637.375 662.617 779.763
-518.709 687.435 779.18
-424.127 691.591 780.06
-433.459 700.343 781.091
-447.178 713.692 781.533
-450.92 718.618 784.607
-609.981 721.296 779.862
-637.206 724.745 777.054
-627.476 729.451 779.498
-500.427 726.878 779.698
-422.343 637.92 789.24
-775.992 632.012 771.486
-692.897 644.427 787.856
-758.818 647.998 779.355
-669.601 649.605 791.691
-655.703 654.46 790.216
-643.205 659.553 783.744
-483.687 663.581 775.221
-376.814 660.432 778.665
-693.988 672.484 781.997
-416.963 684.876 780.619
-476.545 739.135 779.415
-745.71 633.934 777.876
-741.476 635.384 780.236
-404.766 633.611 783.597
-731.872 638.018 786.473
-770.137 638.28 777.439
-371.756 649.719 782.652
-744.305 654.985 781.655
-373.316 656.109 779.813
-613.689 679.646 780.933
-411.191 679.848 786.124
-511.007 683.016 778.757
-671.695 685.899 779.616
-600.042 698.92 785.724
-602.112 708.382 777.321
-600.715 704.665 779.01
-456.44 724.354 780.29
-633.281 728.361 781.438
-494.414 731.788 781.465
-737.739 637.387 788.288
-381.592 663.384 784.608
-610.812 683.172 781.328
-521.297 696.519 780.058
-655.445 700.891 781.87
-638.927 722.36 783.437
-762.282 626.897 775.74
-752.532 634.517 781.818
-393.094 632.99 784.226
-677.9 646.833 786.867
-728.607 662.36 782.323
-625.203 669.375 788.034
-669.89 687.269 788.064
-437.381 704.054 787.09
-513.642 707.728 781.203
-603.833 712.867 777.418
-504.69 722.106 778.998
-617.753 726.891 784.083
-622.506 728.895 783.592
-774.839 629.314 775.625
-746.507 636.73 784.711
-397.5 633.688 789.709
-372.138 645.828 783.918
-737.714 658.806 788.093
-394.635 670.295 782.294
-597.632 703.135 785.147
-646.7 711.537 784.867
-597.385 706.447 785.108
-598.368 709.823 785.015
-628.821 730.14 785.89
-470.033 735.994 783.675
-684.309 645.572 786.827
-763.98 644.51 780.79
-751.478 651.249 781.071
-483.031 663.413 786.168
-632.566 665.27 789.28
-690.606 673.97 783.667
-676.517 682.549 786.01
-511.238 712.27 783.335
-604.907 718.831 787.994
-773.592 625.014 775.474
-387.896 633.562 787.041
-379.743 635.218 781.268
-372.278 641.579 779.999
-717.031 641.175 788.156
-746.538 653.116 786.076
-388.367 666.821 785.515
-618.791 673.393 789.555
-507.482 680.204 784.137
-604.101 692.747 788.692
-460.406 728.619 781.526
-492.373 732.149 785.023
-486.452 736.388 780.911
-463.886 731.664 784.454
-480.715 738.359 783.052
-758.926 629.875 778.774
-703.101 642.872 786.478
-758.586 646.354 785.026
-373.202 654.51 786.295
-478.193 660.545 791.145
-683.35 677.984 787.585
-614.465 676.506 792.786
-514.985 684.213 786.477
-418.571 686.81 790.286
-520.007 687.262 787.941
-652.435 703.525 787.366
-600.023 713.729 786.763
-624.596 729.802 787.58
-769.083 636.079 780.645
-375.195 638.495 783.293
-742.109 637.715 790.837
-753.29 649.565 785.345
-636.96 663.163 793.256
-397.782 671.23 788.345
-708.637 668.295 787.891
-688.658 675.141 788.718
-405.816 675.754 787.966
-521.33 689.68 787.09
-608.004 686.343 787.466
-521.149 692.568 787.907
-519.292 698.947 786.986
-601.715 696.135 789.613
-383.19 634.621 785.976
-401.748 635.026 795.091
-751.293 639.305 786.922
-757.298 636.808 784.616
-725.275 640.474 791.845
-435.309 641.888 788.673
-413.046 681.36 794.574
-424.814 692.899 791.433
-591.826 704.953 794.058
-431.698 699.216 792.446
-508.712 716.82 788.033
-504.904 722.903 786.951
-633.512 727.35 789.623
-485.408 735.297 785.788
-630.927 729.273 788.251
-473.832 737.561 785.068
-766.899 626.738 777.764
-761.659 631.286 781.277
-756.218 641.311 786.835
-762.46 636.956 784.295
-373.662 642.781 788.521
-764.345 642.297 782.635
-725.779 664.222 791.446
-490.326 668.212 790.355
-378.205 660.802 790.253
-500.303 674.854 789.507
-656.559 698.826 787.691
-611.61 724.286 790.062
-455.986 724.88 788.502
-499.141 727.306 787.643
-769.109 628.284 780.034
-769.764 631.479 780.819
-378.383 637.019 788.338
-762.309 640.64 784.562
-445.107 646.041 794.581
-375.738 658.378 789.979
-676.951 682.202 792.769
-661.602 693.8 789.127
-514.123 708.173 787.969
-447.434 714.864 789.32
-635.782 724.883 791.162
-459.608 728.264 795.298
-458.755 727.67 791.823
-466.316 732.408 789.912
-764.965 632.534 782.537
-747.589 639.422 791.157
-372.774 646.933 792.36
-753.887 647.971 787.589
-692.734 673.703 794.512
-400.161 671.243 796.39
-593.803 702.356 792.371
-437.202 703.899 793.565
-618.599 728.439 792.945
-390.3 633.256 794.439
-433.42 641.909 793.36
-728.332 641.111 798.881
-375.347 639.928 790.975
-701.219 644.327 793.56
-453.253 649.028 794.644
-750.632 648.404 789.373
-640.827 661.989 797.977
-731.098 663.001 794.056
-718.518 666.24 794.273
-388.039 665.325 795.598
-594.773 699.901 795.321
-600.627 716.207 791.612
-480.949 736.871 786.926
-477.125 736.865 787.873
-385.375 633.76 792.239
-381.273 635.325 791.477
-746.036 651.662 791.921
-662.764 653.1 799.245
-741.651 655.868 789.968
-699.36 671.499 793.672
-509.79 680.111 792.632
-406.697 675.492 796.141
-517.279 700.91 791.465
-592.43 707.466 793.378
-592.702 710.24 795.595
-622.87 729.789 794.187
-626.149 729.595 794.625
-471.626 734.983 789.575
-467.903 731.24 794.336
-744.614 638.604 793.102
-733.484 640.036 799.945
-749.826 640.832 790.126
-751.556 643.48 790.062
-755.138 645.296 787.872
-610.902 680.326 794.072
-666.042 688.888 796.235
-514.697 702.01 794.044
-512.881 708.132 791.959
-445.546 712.802 794.673
-597.046 714.225 794.613
-604.212 720.658 797.486
-491.109 730.266 789.181
-377.606 636.709 797.42
-373.753 641.559 796.211
-373.254 652.569 793.015
-517.052 683.895 795.61
-520.309 687.656 794.443
-606.911 686.111 797.444
-519.839 692.671 793.901
-600.101 696.61 793.693
-508.4 714.718 791.866
-639.905 718.527 793.241
-687.158 647.172 798.699
-650.789 658.207 800.371
-374.755 656.202 796.121
-708.529 669.131 797.041
-496.735 671.859 797.262
-654.76 699.63 793.579
-518.185 693.732 797.038
-425.951 694.268 800.068
-503.415 722.035 790.788
-462.835 729.326 796.253
-382.604 633.872 797.106
-418.785 638.571 796.725
-710.137 643.919 797.463
-748.47 642.11 794.771
-748.439 646.349 795.015
-677.162 649.582 802.137
-372.974 649.032 799.119
-741.869 655.462 795.743
-737.884 658.76 793.576
-380.047 661.302 796.075
-485.888 665.278 797.386
-626.144 668.623 796.285
-618.385 672.974 798.672
-504.634 676.646 795.933
-671.407 685.359 795.237
-648.227 707.403 792.74
-495.794 724.957 792.226
-633.3 725.217 797.173
-453.833 724.193 797.852
-481.785 732.362 791.595
-474.065 732.208 794.013
-385.81 632.162 800.941
-408.384 636.97 798.994
-745.462 650.897 798.216
-675.513 682.347 798.48
-659.344 694.057 798.128
-588.668 703.4 801.24
-595.747 714.804 801.337
-501.02 718.343 794.135
-449.723 718.991 794.575
-612.607 727.489 800.52
-487.427 726.337 794.567
-629.361 728.056 797.013
-433.226 643.113 800.564
-372.362 643.3 801.733
-734.539 661.577 796.16
-419.303 687.518 801.119
-603.141 692.768 795.247
-515.023 696.395 799.081
-440.488 706.638 797.767
-508.109 709.819 794.539
-474.922 726.739 800.149
-470.525 657.041 802.281
-395.692 667.481 802.385
-688.04 675.611 798.702
-518.838 686.741 799.549
-432.498 699.746 801.885
-509.793 703.495 796.923
-588.488 706.731 799.791
-500.776 711.252 797.745
-468.864 729.064 798.657
-463.117 727.956 800.885
-471.676 728.516 799.206
-388.99 632.578 803.467
-394.029 634.154 799.173
-738.041 639.759 802.434
-745.08 641.412 803.09
-376.95 658.273 800.518
-479.936 662.1 803.26
-724.845 665.442 800.088
-701.935 671.681 801.706
-408.958 676.858 801.13
-506.921 677.811 799.085
-510.326 699.261 801.139
-592.751 699.186 801.52
-504.25 705.198 799.742
-491.549 718.953 797.987
-480.646 725.639 798.628
-741.497 640.055 803.401
-703.464 645.716 803.684
-746.761 646.895 801.7
-745.008 651.844 804.726
-742.09 656.323 803.229
-737.78 660.136 800.842
-639.869 663.987 804.636
-648.953 660.572 805.087
-733.556 663.872 803.56
-728.975 665.415 803.912
-626.415 668.765 801.688
-492.268 669.458 803.009
-681.877 678.74 798.876
-597.983 696.602 799.376
-503.711 702.891 803.046
-444.346 710.176 801.87
-494.699 710.143 802.545
-483.486 721.659 800.375
-624.095 728.745 803.018
-618.75 730.063 803.489
-381.685 632.606 803.449
-456.036 650.701 801.098
-381.74 660.561 803.697
-717.184 667.385 801.628
-709.16 669.755 802.417
-696.848 673.251 804.203
-612.883 677.152 802.754
-413.359 681.29 801.249
-676.92 680.607 802.986
-603.324 691.272 801.455
-651.763 701.301 798.377
-446.515 714.22 801.548
-643.624 710.773 799.177
-449.579 719.894 803.106
-657.462 656.267 804.178
-463.357 653.919 803.084
-374.446 653.787 801.773
-388.33 664.147 802.415
-404.178 672.151 803.652
-512.513 681.255 801.328
-588.8 708.521 803.064
-603.233 721.107 803.62
-485.225 716.543 803.492
-636.123 720.465 800.351
-629.707 725.506 803.806
-616.989 729.71 801.302
-373.345 638.309 804.312
-747.087 643.615 800.768
-720.581 643.835 805.563
-446.859 647.736 803.221
-670.246 651.681 804.709
-627.529 669.229 805.751
-690.754 674.281 804.201
-669.753 684.691 801.943
-466.198 725.46 804.409
-453.654 724.914 802.813
-400.815 636.352 802.33
-729.1 642.225 807.288
-692.067 648.298 808.675
-455.825 651.867 807.289
-706.301 671.547 808.471
-598.253 695.615 805.803
-590.53 699.747 805.709
-506.459 698.782 806.177
-439.681 705.038 804.595
-592.98 711.983 806.124
-608.396 725.775 804.427
-611.999 729.309 807.449
-478.578 719.631 805.167
-457.262 726.725 802.757
-393.523 635.015 804.909
-377.274 634.115 806.635
-417.29 640.195 803.489
-430.28 643.077 803.526
-373.392 647.989 805.309
-390.2 663.57 806.023
-608.864 682.696 803.399
-683.053 676.853 805.635
-515.149 684.777 803.746
-605.451 689.701 807.142
-515.945 690.026 804.09
-510.79 694.632 806.764
-497.373 704.006 807.524
-447.516 714.046 806.041
-746.304 644.521 806.963
-657.769 657.968 808.001
-722.982 667.058 808.513
-618.328 673.285 804.575
-693.414 673.668 808.385
-499.863 674.257 804.407
-412.193 679.169 805.526
-505.623 678.993 806.586
-673.613 680.91 806.502
-662.632 689.019 803.459
-610.06 682.016 806.698
-655.887 695.518 802.413
-444.627 708.179 807.2
-439.666 703.302 808.78
-649.004 702.077 802.56
-588.739 704.638 806.838
-624.459 727.396 807.375
-383.856 632.354 809.105
-733.43 641.716 810.858
-442.174 647.421 807.082
-746.111 648.417 807.26
-737.484 662.793 810.4
-715.074 668.732 806.854
-687.395 674.23 809.325
-425.745 693.585 806.511
-599.849 718.172 805.818
-486.105 710.962 808.427
-470.924 719.925 808.463
-389.485 633.646 808.216
-372.195 641.202 807.76
-678.496 650.935 808.614
-465.391 655.515 806.622
-742.343 657.565 809.536
-730.764 666.304 810.014
-635.987 718.053 804.372
-450.99 718.682 808.746
-452.905 723.951 807.055
-742.335 642.483 812.773
-746.115 646.915 811.766
-665.445 654.197 807.465
-485.616 666.725 807.994
-492.009 670.188 806.851
-496.173 673.325 808.346
-419.597 686.447 808.044
-642.12 709.048 804.301
-606.036 723.811 808.146
-619.719 729.108 807.644
-614.526 729.512 810.057
-403.651 638.578 806.224
-738.08 641.754 812.661
-745.34 643.769 812.182
-744.32 653.105 811.84
-648.981 663.782 808.851
-473.848 659.992 808.146
-378.166 655.307 807.323
-386.475 660.166 808.617
-408.055 672.492 809.414
-700.021 672.612 812.308
-414.465 679.432 809.303
-511.355 683.78 806.82
-512.726 687.187 807.893
-593.773 698.041 809.061
-590.394 700.222 808.49
-600.173 717.261 808.87
-478.195 713.928 810.545
-727.724 643.737 812.562
-374.85 647.528 808.757
-380.033 650.661 810.438
-715.99 668.802 811.989
-399.687 667.32 807.723
-666.497 683.564 807.477
-503.165 698.239 809.904
-431.976 697.915 808.793
-494.465 702.328 811.653
-594.034 709.579 809.609
-629.178 723.337 808.091
-457.99 724.323 807.686
-377.677 633.606 809.854
-374.045 636.639 809.204
-419.12 642.615 807.158
-709.172 646.647 811.724
-387.451 652.312 812.452
-382.094 644.501 812.032
-672.578 652.876 809.717
-462.853 655.814 809.323
-387.311 657.097 811.114
-721.023 666.697 814.835
-615.911 676.493 807.021
-677.281 676.908 810.569
-506.687 683.249 809.987
-492.365 678.814 813.055
-489.355 682.493 813.21
-496.052 684.565 813.553
-511.163 690.979 809.499
-592.909 702.455 810.576
-654.263 694.822 805.62
-646.434 702.125 805.777
-635.445 714.952 807.764
-621.725 725.937 810.621
-375.028 641.507 810.307
-721.565 645.779 813.093
-391.688 650.481 813.467
-727.152 666.892 813.405
-395.996 663.449 809.896
-708.883 671.106 813.442
-692.467 672.888 811.596
-497.503 677.725 811.36
-482.814 679.712 813.139
-482.523 684.662 812.911
-489.713 688.511 813.963
-602.525 695.122 809.676
-425.228 691.073 810.268
-641.029 706.067 807.764
-594.766 706.828 811.418
-605.428 721.667 810.866
-380.281 636.981 811.539
-400.879 640.487 809.442
-408.068 641.308 808.417
-390.757 645.387 813.271
-679.544 653.139 812.025
-470.783 660.679 810.805
-479.364 664.113 810.063
-624.63 671.887 808.127
-713.708 668.834 815.058
-403.137 666.658 811.072
-419.86 683.811 810.901
-503.995 695.058 811.812
-441.973 702.462 811.145
-435.088 697.975 811.433
-448.329 709.488 810.504
-485.326 705.952 813.236
-629.163 718.884 810.541
-609.34 726.738 811.354
-394.248 637.752 809.519
-431.244 645.027 807.099
-436.048 648.211 810.141
-727.188 645.141 814.439
-698.189 648.836 812.539
-687.759 650.062 810.771
-446.403 650.503 810.565
-740.859 659.86 813.932
-634.09 668.233 808.154
-409.54 669.199 812.702
-610.92 684.983 809.208
-415.141 676.628 811.739
-507.509 689.129 811.543
-658.952 688.509 807.69
-483.417 690.021 814.136
-598.631 698.808 811.207
-648.509 697.277 808.274
-429.476 692.328 812.194
-601.515 716.026 811.317
-390.63 639.585 812.343
-388.98 634.986 810.885
-732.714 643.983 815.492
-744.181 647.424 815.169
-713.754 647.627 814.174
-689.214 651.788 813.207
-668.511 655.561 811.057
-454.784 654.112 811.223
-742.176 655.499 815.541
-642.38 664.982 807.416
-395.721 660.366 812.037
-627.847 673.486 809.959
-732.588 665.496 814.274
-727.919 664.944 815.992
-491.424 671.606 809.914
-618.055 677.674 809.164
-674.946 674.92 812.817
-666.97 680.463 810.423
-502.179 686.465 812.91
-477.764 680.495 813.722
-476.506 684.592 814.086
-606.924 692.231 810.216
-494.374 699.598 813.769
-451.904 713.6 811.192
-598.57 710.525 811.939
-607.693 721.525 812.476
-473.703 715.181 811.378
-468.827 715.887 812.019
-463.155 721.02 809.946
-455.115 718.654 810.723
-739.14 645.686 816.352
-706.347 649.111 814.632
-720.408 647.281 814.567
-710.616 649.88 815.588
-717.48 649.631 815.828
-698.083 651.72 815.05
-461.432 657.644 811.559
-396.205 656.588 813.452
-659.587 659.774 810.628
-738.066 661.026 815.646
-403.088 663.509 812.795
-687.519 672.617 812.641
-694.054 670.91 814.519
-495.363 691.912 814.52
-478.681 688.38 814.132
-605.972 696.75 811.961
-461.846 717.907 811.85
-413.745 644.296 810.045
-405.138 643.167 810.654
-399.676 643.342 811.841
-425.499 646.262 809.832
-420.213 648.416 811.99
-409.212 647.537 812.461
-726.832 647.644 815.675
-431.556 650.384 812.22
-439.97 651.067 812.237
-447.895 654.192 813.101
-740.392 652.932 816.624
-465.149 661.825 812.84
-486.036 668.956 810.666
-480.129 666.741 811.739
-733.529 661.635 816.296
-712.959 666.793 816.785
-706.601 670.645 815.297
-701.695 668.847 816.25
-488.471 673.23 812.221
-441.222 676.699 816.443
-449.006 680.367 816.692
-447.222 671.881 816.601
-485.82 676.912 813.364
-421.755 681.962 812.674
-424.997 687.302 812.193
-660.906 684.018 809.636
-612.575 691.115 811.836
-615.469 683.892 810.819
-473.267 681.89 815.078
-472.355 688.083 815.473
-499.923 693.733 813.749
-652.198 690.88 809.963
-444.475 698.863 813.476
-435.957 692.958 813.652
-452.532 706.48 813.119
-642.789 700.396 809.908
-598.028 705.234 812.469
-636.037 708.614 810.151
-605.621 714.753 812.887
-613.451 725.942 812.368
-403.412 649.782 813.675
-734.006 646.609 816.673
-733.201 653.192 816.962
-418.375 651.037 813.274
-418.579 654.222 814.181
-428.878 653.774 813.809
-439.62 654.631 813.893
-722.289 652.998 817.125
-708.457 653.35 816.702
-401.715 654.421 814.174
-694.6 656.368 816.425
-689.183 654.592 815.087
-682.051 655.981 814.318
-669.761 658.811 812.903
-456.322 658.718 813.435
-737.251 657.846 816.669
-701.193 658.633 817.351
-405.778 660.31 814.166
-654.778 664.746 811.206
-728.965 660.693 817.187
-724.552 658.205 817.769
-722.438 663.429 817.296
-474.099 665.951 812.844
-467.168 666.952 814.12
-646.647 668.936 810.815
-639.232 670.27 810.253
-412.344 666.224 814.288
-694.227 667.693 816.251
-686.296 670.911 814.357
-686.509 667.136 815.648
-424.811 671.448 815.131
-416.487 663.713 814.967
-480.693 671.592 813.356
-620.979 679.753 810.971
-438.731 667.853 816.112
-434.44 673.097 815.903
-420.655 675.968 813.88
-674.081 672.344 813.683
-477.015 676.823 814.404
-433.488 681.495 815.21
-467.402 681.013 815.833
-454.785 675.89 816.539
-442.853 687.553 815.658
-665.993 674.643 812.792
-664.19 679.13 811.63
-642.736 679.888 813.206
-631.357 683.932 813.751
-634.071 687.072 814.315
-654.318 685.285 811.403
-428.121 685.845 813.636
-625.819 690.814 814.375
-464.373 688.207 816.212
-469.955 693.894 815.911
-611.373 698.67 813.054
-478.108 692.917 815.301
-641.223 698.195 811.507
-633.373 691.047 814.258
-485.787 695.453 815.23
-476.867 697.75 815.734
-460.923 692.638 816.066
-448.363 695.145 814.999
-604.732 702.801 813.072
-458.409 700.115 815.133
-469.187 700.917 815.521
-490.115 699.182 814.911
-630.26 710.94 811.97
-631.283 703.36 812.956
-461.158 711.009 813.546
-465.488 706.226 814.802
-476.806 710.426 813.124
-623.187 714.664 812.989
-623.425 706.043 813.663
-624.265 719.942 812.094
-618.384 722.284 812.712
-434.404 659.85 815.151
-415.748 658.693 814.789
-448.186 659.155 814.72
-685.281 658.813 815.778
-674.839 662.575 814.446
-445.943 664.484 815.792
-713.824 658.658 817.799
-691.028 661.061 816.717
-456.915 664.519 814.868
-428.29 665.807 815.514
-699.454 663.464 817.225
-661.405 665.457 812.686
-717.805 662.095 817.881
-709.65 664.135 817.566
-461.769 673.429 815.677
-662.512 670.921 813.018
-651.259 671.53 812.109
-681.987 664.607 815.497
-640.863 675.335 812.259
-472.502 672.44 814.592
-453.326 669.8 816.139
-672.679 669.178 814.032
-629.636 678.647 812.157
-652.509 677.664 812.72
-621.04 686.611 812.828
-457.472 683.193 816.404
-658.926 678.159 812.291
-643.43 684.898 813.403
-651.715 682.937 812.465
-642.101 691.14 812.861
-451.406 689.293 816.081
-618.162 695.146 813.602
-631.422 696.877 813.822
-613.501 707.06 813.581
-624.448 697.042 814.248
-479.908 703.14 815.084
-469.774 709.844 814.046
-603.39 708.776 813.066
-617.809 715.766 813.379
-612.492 719.711 813.203
-520.401 628.822 537.092
POLYGONS 19982 79928
3 0 1 2
3 3 4 5
3 6 7 8
3 9 10 11
3 12 13 14
3 15 16 10
3 17 18 19
3 20 21 18
3 22 23 24
3 25 26 27
3 25 28 26
3 28 25 29
3 1 30 2
3 26 28 31
3 31 32 26
3 31 28 29
3 33 34 35
3 36 37 5
3 35 36 33
3 33 38 34
3 0 25 1
3 3 5 37
3 38 33 39
3 40 41 38
3 29 25 0
3 40 38 39
3 42 43 44
3 45 46 31
3 33 36 5
3 29 47 31
3 39 33 5
3 40 6 41
3 29 0 2
3 45 31 47
3 3 48 4
3 6 40 49
3 41 6 8
3 7 50 8
3 2 42 51
3 2 52 29
3 52 2 51
3 47 29 53
3 45 47 53
3 39 5 4
3 39 54 40
3 6 19 7
3 55 56 57
3 55 58 56
3 51 42 44
3 49 40 54
3 19 6 49
3 56 58 59
3 54 39 60
3 58 55 61
3 44 11 51
3 29 52 62
3 4 48 60
3 39 4 60
3 61 50 58
3 63 64 9
3 63 9 11
3 29 65 53
3 58 50 13
3 53 66 45
3 7 19 21
3 50 7 67
3 67 7 21
3 59 58 13
3 51 11 10
3 54 68 49
3 13 50 67
3 49 68 17
3 65 29 62
3 53 65 69
3 66 53 69
3 14 13 67
3 51 70 52
3 14 67 21
3 52 70 71
3 62 52 71
3 62 72 65
3 68 73 17
3 17 19 49
3 59 13 12
3 15 10 9
3 70 74 71
3 72 62 71
3 51 10 16
3 70 51 16
3 21 19 18
3 74 70 16
3 16 75 74
3 14 21 20
3 14 76 12
3 15 24 16
3 12 76 77
3 16 24 78
3 75 16 78
3 76 79 77
3 24 15 80
3 78 81 75
3 82 83 17
3 18 17 83
3 20 18 83
3 20 84 14
3 76 14 84
3 22 24 80
3 78 24 23
3 81 78 23
3 82 85 83
3 84 20 86
3 83 85 87
3 20 83 87
3 86 88 84
3 22 89 23
3 86 20 87
3 87 90 86
3 88 86 91
3 91 86 90
3 92 93 27
3 30 93 94
3 93 30 1
3 27 93 1
3 27 1 25
3 92 26 95
3 96 97 95
3 95 26 32
3 96 95 32
3 96 35 97
3 97 35 98
3 32 37 96
3 96 37 36
3 32 31 46
3 37 32 99
3 35 96 36
3 98 35 34
3 2 30 100
3 34 38 101
3 101 38 41
3 42 102 43
3 41 103 101
3 43 104 44
3 102 42 2
3 103 41 8
3 8 61 103
3 61 8 50
3 63 104 105
3 104 63 11
3 44 104 11
3 64 63 105
3 64 106 9
3 107 108 59
3 73 68 109
3 9 106 110
3 15 9 110
3 107 59 12
3 71 111 72
3 107 12 77
3 69 65 72
3 107 112 108
3 80 110 113
3 77 79 114
3 80 15 110
3 112 107 77
3 84 115 76
3 79 76 115
3 75 81 116
3 82 17 73
3 114 117 77
3 112 77 117
3 113 118 80
3 22 80 118
3 84 88 119
3 23 120 81
3 89 22 121
3 90 87 85
3 23 89 122
3 91 123 88
3 124 125 93
3 125 126 93
3 124 93 92
3 94 93 126
3 92 27 26
3 92 127 124
3 127 92 95
3 128 129 97
3 128 97 98
3 46 130 32
3 34 131 98
3 101 132 34
3 102 2 100
3 45 133 46
3 103 61 134
3 104 43 135
3 3 99 136
3 134 61 55
3 105 104 135
3 56 137 57
3 45 66 138
3 68 54 139
3 137 56 108
3 108 56 59
3 111 71 74
3 140 141 108
3 72 111 142
3 140 108 112
3 106 143 110
3 113 110 143
3 144 145 112
3 144 112 117
3 85 82 146
3 121 22 118
3 121 147 89
3 129 127 97
3 97 127 95
3 100 30 94
3 131 34 132
3 99 3 37
3 101 103 148
3 99 32 130
3 103 149 148
3 149 103 134
3 43 150 135
3 150 43 102
3 151 152 134
3 151 134 55
3 151 153 152
3 151 55 57
3 133 45 138
3 57 137 154
3 48 155 60
3 109 68 139
3 137 108 141
3 140 112 145
3 74 75 116
3 79 156 114
3 114 156 157
3 146 82 73
3 115 84 119
3 119 158 115
3 117 114 157
3 117 159 144
3 118 160 121
3 120 23 122
3 88 123 161
3 122 162 120
3 122 89 147
3 124 127 163
3 128 164 129
3 94 165 100
3 130 46 133
3 148 166 101
3 136 99 130
3 48 3 136
3 135 167 105
3 60 155 139
3 54 60 139
3 139 168 109
3 169 170 137
3 169 137 141
3 143 106 171
3 171 172 143
3 72 173 69
3 116 174 74
3 73 175 146
3 156 79 115
3 118 113 176
3 116 81 120
3 159 117 157
3 160 118 176
3 146 177 85
3 90 85 177
3 90 178 91
3 123 91 178
3 124 179 125
3 179 124 163
3 163 127 129
3 126 180 94
3 165 94 180
3 164 128 98
3 149 134 152
3 136 181 48
3 153 151 57
3 64 105 167
3 171 106 64
3 172 171 182
3 173 72 142
3 111 74 174
3 143 183 113
3 156 115 158
3 176 113 183
3 174 116 120
3 119 88 161
3 144 184 145
3 183 185 176
3 160 176 185
3 157 186 159
3 185 187 160
3 121 160 187
3 120 162 188
3 126 125 189
3 98 190 164
3 132 101 166
3 166 148 191
3 148 192 191
3 192 148 149
3 149 193 192
3 193 149 152
3 150 102 100
3 135 150 194
3 152 153 195
3 153 196 195
3 153 57 154
3 138 197 133
3 137 196 154
3 167 198 64
3 48 181 199
3 155 48 199
3 155 200 139
3 196 137 170
3 168 139 200
3 66 201 138
3 185 183 202
3 123 203 161
3 144 159 204
3 159 186 205
3 204 159 205
3 147 121 187
3 147 206 122
3 178 90 177
3 178 207 123
3 100 165 208
3 164 190 209
3 150 100 208
3 194 150 208
3 132 210 131
3 196 153 154
3 200 155 199
3 171 64 198
3 182 211 172
3 201 66 212
3 140 213 141
3 213 140 145
3 111 214 142
3 186 157 215
3 184 144 204
3 162 122 206
3 125 179 216
3 179 217 216
3 189 125 216
3 217 179 163
3 180 218 165
3 208 165 218
3 190 98 131
3 132 166 191
3 193 152 195
3 208 219 194
3 198 167 220
3 170 221 196
3 197 138 201
3 169 222 170
3 212 66 69
3 109 168 223
3 141 213 224
3 175 73 109
3 174 225 111
3 183 143 172
3 142 226 173
3 183 227 202
3 120 228 174
3 119 161 203
3 213 145 184
3 206 147 229
3 162 230 188
3 230 162 231
3 229 147 187
3 186 232 205
3 177 233 178
3 180 126 189
3 129 234 163
3 191 235 132
3 191 192 193
3 133 236 130
3 210 132 235
3 194 237 135
3 167 238 220
3 181 239 199
3 182 171 198
3 212 69 173
3 169 141 224
3 227 183 172
3 226 142 214
3 158 240 156
3 225 174 228
3 157 241 215
3 202 242 185
3 185 242 243
3 187 185 243
3 206 244 162
3 232 186 245
3 178 233 246
3 217 163 234
3 190 131 210
3 130 247 136
3 195 196 248
3 167 135 237
3 238 167 237
3 199 249 200
3 221 170 222
3 250 251 212
3 168 252 223
3 224 253 169
3 175 109 223
3 214 111 225
3 172 254 227
3 173 226 255
3 156 240 241
3 241 157 156
3 146 175 256
3 242 202 227
3 203 257 119
3 228 120 188
3 184 258 213
3 258 184 204
3 245 186 215
3 203 123 259
3 162 260 231
3 205 232 261
3 204 205 261
3 246 262 178
3 207 178 262
3 181 136 247
3 133 197 263
3 200 264 168
3 201 212 251
3 222 169 253
3 250 212 173
3 254 172 211
3 256 175 223
3 265 266 228
3 158 119 257
3 257 267 158
3 256 268 146
3 177 146 268
3 257 203 259
3 260 162 244
3 259 123 207
3 237 194 219
3 249 199 239
3 200 249 269
3 182 198 220
3 264 200 269
3 252 168 264
3 211 182 270
3 250 271 251
3 253 272 222
3 225 273 214
3 226 214 273
3 213 274 224
3 225 228 266
3 274 213 258
3 188 230 265
3 228 188 265
3 242 275 243
3 204 276 258
3 243 275 229
3 187 243 229
3 229 277 206
3 262 246 278
3 189 279 180
3 218 180 280
3 234 129 281
3 281 129 164
3 218 282 208
3 235 283 210
3 247 130 284
3 236 133 263
3 248 196 221
3 197 285 263
3 285 197 201
3 223 252 286
3 250 173 255
3 255 287 250
3 227 288 242
3 275 242 288
3 215 289 245
3 290 291 275
3 244 292 260
3 229 291 293
3 291 229 275
3 277 229 293
3 244 206 277
3 276 204 261
3 232 294 261
3 294 232 295
3 280 180 279
3 280 296 218
3 282 218 296
3 219 208 282
3 193 297 191
3 284 130 236
3 247 298 181
3 299 300 239
3 222 301 221
3 220 302 182
3 253 224 303
3 254 211 270
3 303 224 274
3 256 223 286
3 288 227 254
3 266 304 225
3 268 256 286
3 240 158 267
3 277 305 244
3 293 306 277
3 295 232 245
3 261 294 307
3 246 308 278
3 190 210 283
3 239 181 298
3 299 239 298
3 249 239 300
3 270 182 302
3 301 222 272
3 258 309 274
3 289 215 241
3 290 275 288
3 309 258 276
3 259 207 262
3 295 245 289
3 308 246 233
3 278 310 262
3 216 311 189
3 216 217 312
3 312 217 234
3 279 311 313
3 280 279 313
3 190 314 209
3 314 190 283
3 235 191 315
3 298 247 284
3 302 220 238
3 251 316 201
3 226 317 255
3 276 318 309
3 292 244 305
3 319 320 290
3 291 290 320
3 305 277 306
3 318 276 261
3 262 321 259
3 259 321 322
3 318 261 307
3 320 306 291
3 293 291 306
3 279 189 311
3 312 234 281
3 283 235 323
3 195 324 193
3 236 325 284
3 237 326 238
3 285 201 316
3 270 327 254
3 272 253 328
3 273 329 226
3 273 225 304
3 317 226 329
3 289 241 240
3 265 330 266
3 331 332 292
3 260 292 332
3 257 259 322
3 281 333 312
3 296 334 282
3 315 191 297
3 282 335 219
3 315 336 235
3 336 315 337
3 297 193 324
3 325 236 263
3 324 195 248
3 326 237 219
3 300 338 249
3 249 338 339
3 269 249 339
3 264 340 252
3 254 341 288
3 303 274 309
3 304 342 273
3 286 343 268
3 240 344 289
3 290 288 341
3 305 345 292
3 331 292 345
3 230 346 265
3 346 230 231
3 346 231 260
3 306 347 305
3 312 348 216
3 164 349 281
3 349 164 209
3 335 282 334
3 323 235 336
3 219 335 350
3 326 219 350
3 298 351 299
3 221 301 352
3 339 353 269
3 264 269 353
3 272 354 301
3 329 273 342
3 328 253 303
3 341 254 327
3 327 355 341
3 271 250 287
3 344 240 267
3 345 356 331
3 330 265 346
3 345 305 347
3 307 357 318
3 311 216 348
3 337 315 297
3 284 325 358
3 324 359 297
3 298 284 358
3 248 221 352
3 238 360 302
3 286 252 340
3 354 272 361
3 356 355 362
3 287 255 317
3 331 356 362
3 319 290 341
3 357 307 363
3 233 177 364
3 308 233 364
3 278 308 365
3 311 366 313
3 366 311 348
3 334 367 335
3 283 368 314
3 335 367 369
3 369 370 335
3 323 371 283
3 350 335 370
3 299 372 300
3 270 302 360
3 328 373 272
3 361 272 373
3 342 304 374
3 329 375 317
3 328 303 309
3 356 376 355
3 362 377 331
3 267 257 322
3 347 306 320
3 321 262 310
3 294 378 307
3 334 296 379
3 379 296 280
3 349 209 314
3 248 380 324
3 338 300 381
3 316 382 285
3 340 264 383
3 327 270 384
3 355 327 384
3 251 271 385
3 362 355 384
3 384 386 362
3 341 355 376
3 317 375 387
3 377 362 386
3 319 341 376
3 356 345 347
3 344 267 322
3 376 388 319
3 320 319 388
3 318 357 389
3 364 177 268
3 378 294 295
3 363 307 378
3 368 283 371
3 372 299 351
3 381 300 372
3 380 248 390
3 263 382 325
3 381 391 338
3 350 392 326
3 339 338 391
3 285 382 263
3 360 238 392
3 393 394 301
3 384 270 360
3 340 395 286
3 316 251 385
3 343 286 395
3 304 266 330
3 376 356 347
3 388 376 347
3 378 295 289
3 347 320 388
3 260 396 346
3 322 397 344
3 364 398 308
3 308 398 399
3 313 400 280
3 314 401 349
3 337 297 359
3 371 323 402
3 351 298 358
3 358 325 382
3 391 381 402
3 326 392 238
3 352 301 394
3 329 342 374
3 374 304 330
3 309 318 403
3 403 318 389
3 331 377 404
3 346 405 330
3 378 289 344
3 332 331 404
3 365 406 278
3 348 407 366
3 379 280 400
3 371 381 368
3 408 409 323
3 402 323 409
3 402 381 371
3 351 410 372
3 370 411 350
3 392 350 411
3 391 412 339
3 382 316 413
3 383 264 353
3 393 301 354
3 360 414 384
3 415 416 361
3 287 417 271
3 385 271 417
3 415 361 373
3 417 287 317
3 328 309 403
3 405 346 396
3 398 364 268
3 397 322 321
3 418 419 378
3 363 378 419
3 348 312 420
3 333 281 421
3 421 281 349
3 400 313 422
3 422 313 366
3 420 312 333
3 401 314 423
3 423 314 368
3 367 424 369
3 359 324 380
3 390 248 352
3 354 425 393
3 425 354 416
3 416 354 361
3 374 330 405
3 332 426 260
3 396 260 426
3 363 427 357
3 418 378 344
3 310 428 321
3 428 310 406
3 406 310 278
3 397 321 428
3 365 399 429
3 308 399 365
3 430 431 418
3 419 418 431
3 422 366 407
3 423 432 401
3 359 433 337
3 391 402 409
3 380 434 359
3 390 435 380
3 381 372 410
3 353 339 412
3 394 436 352
3 392 437 360
3 316 438 413
3 317 439 417
3 398 343 440
3 268 343 398
3 349 401 432
3 367 334 379
3 368 441 423
3 408 323 336
3 408 442 409
3 358 443 351
3 434 380 435
3 443 358 444
3 444 358 382
3 444 382 413
3 390 352 436
3 385 445 316
3 384 414 446
3 416 447 425
3 386 384 446
3 395 340 448
3 448 340 383
3 386 449 377
3 439 317 387
3 440 343 395
3 403 450 328
3 375 451 387
3 426 332 404
3 389 357 427
3 406 365 452
3 428 453 397
3 397 453 430
3 421 349 432
3 441 368 410
3 410 368 381
3 336 454 408
3 410 455 441
3 455 410 351
3 433 359 434
3 369 424 456
3 455 351 443
3 456 457 369
3 370 369 457
3 413 458 444
3 412 391 459
3 458 413 438
3 438 316 445
3 449 386 446
3 447 416 415
3 373 328 450
3 387 451 460
3 439 387 460
3 460 461 439
3 404 462 426
3 344 397 430
3 344 430 418
3 427 363 463
3 431 430 453
3 463 363 419
3 407 348 420
3 420 333 421
3 421 464 420
3 379 465 367
3 465 379 400
3 442 408 454
3 459 391 409
3 457 466 370
3 411 370 466
3 437 392 467
3 414 360 437
3 417 468 385
3 417 439 469
3 329 374 405
3 451 375 329
3 415 373 450
3 423 441 470
3 435 390 471
3 444 458 472
3 467 392 411
3 436 394 473
3 446 414 437
3 445 385 468
3 468 417 469
3 451 329 405
3 462 404 377
3 469 439 461
3 426 474 396
3 389 475 403
3 461 460 476
3 453 428 477
3 431 453 477
3 443 472 455
3 472 443 444
3 438 478 458
3 469 479 468
3 405 480 451
3 395 481 440
3 474 426 482
3 450 403 475
3 451 483 460
3 461 484 469
3 476 460 483
3 477 485 431
3 400 486 465
3 434 487 433
3 424 367 488
3 409 442 489
3 459 409 489
3 412 490 353
3 383 353 490
3 393 491 394
3 490 492 383
3 491 393 425
3 448 383 492
3 438 445 468
3 462 377 449
3 481 395 448
3 482 426 462
3 484 461 493
3 399 494 429
3 452 365 429
3 477 428 406
3 419 495 463
3 419 431 485
3 432 423 470
3 486 400 422
3 337 496 336
3 489 442 454
3 454 336 496
3 488 367 465
3 424 497 456
3 473 394 491
3 425 498 491
3 415 499 447
3 479 469 500
3 450 501 415
3 475 389 427
3 452 429 494
3 497 424 488
3 455 472 502
3 441 455 502
3 503 504 456
3 457 456 504
3 466 457 504
3 466 505 411
3 458 478 506
3 478 438 507
3 467 508 437
3 438 509 507
3 509 438 468
3 492 510 448
3 481 448 510
3 449 511 462
3 462 511 512
3 482 462 512
3 499 415 501
3 500 469 484
3 501 450 475
3 427 513 475
3 514 515 476
3 494 399 398
3 461 476 515
3 493 461 515
3 495 419 485
3 427 463 495
3 470 441 502
3 496 337 433
3 487 434 435
3 456 516 503
3 503 517 504
3 518 519 520
3 521 522 520
3 518 520 522
3 467 411 505
3 492 490 523
3 508 467 524
3 510 492 525
3 446 437 508
3 425 447 526
3 511 449 446
3 509 468 479
3 510 527 481
3 526 447 499
3 480 405 396
3 528 529 451
3 483 451 529
3 483 530 476
3 440 481 531
3 493 532 484
3 532 493 533
3 494 398 440
3 513 427 495
3 494 534 452
3 485 535 495
3 407 420 464
3 458 536 472
3 436 537 390
3 536 458 506
3 505 466 538
3 539 540 519
3 524 467 505
3 478 541 506
3 507 509 542
3 511 446 508
3 480 396 474
3 501 543 499
3 528 451 480
3 531 481 527
3 501 475 513
3 500 484 532
3 531 544 440
3 514 476 530
3 494 440 544
3 432 545 421
3 545 432 470
3 516 456 497
3 503 516 546
3 547 548 412
3 537 436 473
3 490 412 548
3 506 549 536
3 520 550 521
3 518 551 519
3 525 492 523
3 541 478 552
3 552 478 507
3 525 553 510
3 498 425 526
3 510 553 554
3 512 555 482
3 527 510 554
3 482 555 556
3 474 482 556
3 543 501 513
3 544 557 494
3 534 494 557
3 407 558 422
3 502 559 470
3 516 560 546
3 412 459 489
3 547 412 489
3 561 562 473
3 537 473 562
3 523 490 548
3 517 503 563
3 539 523 540
3 525 523 539
3 561 473 491
3 524 564 508
3 511 508 564
3 512 511 564
3 565 566 509
3 555 512 564
3 565 509 479
3 480 474 556
3 499 543 567
3 513 568 543
3 557 569 534
3 570 571 557
3 572 573 571
3 464 421 574
3 574 421 545
3 558 407 464
3 560 516 497
3 540 523 548
3 538 466 504
3 538 575 505
3 539 519 551
3 542 509 566
3 526 499 567
3 565 479 500
3 543 568 576
3 500 577 565
3 527 578 531
3 529 579 483
3 577 500 532
3 530 483 579
3 452 534 580
3 406 452 580
3 495 581 513
3 581 495 535
3 515 582 493
3 557 544 583
3 570 557 583
3 514 584 515
3 582 515 584
3 569 557 571
3 422 585 486
3 496 586 454
3 560 497 488
3 559 502 472
3 472 587 559
3 471 588 435
3 471 390 537
3 587 472 536
3 471 537 562
3 503 589 563
3 538 504 517
3 505 575 590
3 551 591 539
3 525 539 591
3 524 505 590
3 591 592 525
3 553 525 592
3 518 522 521
3 564 593 555
3 556 594 480
3 406 595 477
3 533 493 582
3 583 596 570
3 572 571 570
3 572 597 573
3 558 464 574
3 545 598 574
3 585 422 558
3 489 586 599
3 488 600 560
3 600 488 465
3 547 489 599
3 547 601 548
3 589 503 546
3 540 548 601
3 540 602 519
3 519 603 520
3 517 604 538
3 575 538 604
3 605 606 507
3 605 507 542
3 526 607 498
3 564 524 608
3 553 609 554
3 593 564 608
3 610 611 554
3 527 554 611
3 528 480 594
3 544 531 578
3 568 513 581
3 595 406 580
3 583 544 578
3 586 489 454
3 586 496 612
3 560 600 613
3 603 519 602
3 604 614 575
3 590 575 614
3 550 520 603
3 561 491 498
3 549 506 615
3 552 507 606
3 506 616 615
3 616 506 541
3 551 518 550
3 550 518 521
3 568 617 576
3 555 593 594
3 556 555 594
3 580 534 569
3 571 618 569
3 574 598 619
3 598 545 620
3 545 559 620
3 545 470 559
3 433 621 496
3 621 433 622
3 599 623 547
3 546 560 613
3 602 540 601
3 563 589 624
3 590 625 524
3 551 550 603
3 607 526 567
3 608 524 625
3 566 565 577
3 528 626 529
3 532 627 577
3 627 532 628
3 530 629 514
3 618 571 573
3 465 486 585
3 600 465 585
3 612 496 621
3 546 630 589
3 517 563 624
3 561 498 607
3 615 631 549
3 605 542 566
3 603 632 551
3 610 554 609
3 577 633 566
3 626 528 594
3 578 527 611
3 634 635 627
3 634 627 628
3 611 634 636
3 578 611 636
3 580 569 618
3 578 637 583
3 637 578 636
3 485 477 595
3 572 570 596
3 638 639 573
3 638 573 597
3 558 574 619
3 585 640 600
3 620 559 587
3 487 435 588
3 600 641 613
3 601 547 623
3 536 642 587
3 602 643 603
3 591 551 632
3 632 603 644
3 605 566 633
3 543 645 567
3 645 543 576
3 529 626 646
3 579 529 646
3 580 647 595
3 535 485 648
3 628 532 533
3 648 485 595
3 584 649 582
3 596 650 572
3 599 586 612
3 641 600 651
3 630 546 613
3 613 641 652
3 562 653 471
3 614 604 654
3 654 655 614
3 625 590 656
3 656 657 625
3 644 603 643
3 609 553 592
3 608 625 657
3 635 610 658
3 611 610 635
3 633 577 659
3 659 577 627
3 659 627 635
3 593 660 594
3 634 611 635
3 594 660 661
3 626 594 661
3 646 629 579
3 637 636 634
3 533 662 628
3 662 533 582
3 648 595 647
3 514 629 663
3 584 514 663
3 573 664 618
3 664 573 639
3 558 665 585
3 665 558 619
3 620 666 598
3 666 620 587
3 651 600 640
3 588 471 653
3 642 536 667
3 667 536 549
3 667 549 631
3 604 517 624
3 614 668 590
3 656 590 668
3 541 669 616
3 606 670 552
3 541 552 670
3 669 541 670
3 576 671 645
3 617 568 581
3 629 646 672
3 634 628 662
3 648 673 535
3 581 535 673
3 637 634 662
3 647 580 674
3 582 675 662
3 675 582 649
3 583 637 676
3 596 583 676
3 663 677 584
3 621 678 612
3 666 587 642
3 630 613 652
3 601 679 602
3 654 604 624
3 643 602 679
3 624 680 654
3 615 616 681
3 592 591 682
3 682 591 632
3 632 683 682
3 616 669 684
3 685 686 605
3 609 687 610
3 567 688 607
3 685 605 633
3 658 610 687
3 657 689 608
3 688 567 645
3 660 593 689
3 608 689 593
3 690 691 671
3 690 671 576
3 690 576 617
3 661 692 626
3 617 581 673
3 530 579 629
3 673 648 693
3 662 694 637
3 618 664 674
3 674 664 639
3 598 666 695
3 622 433 487
3 695 666 642
3 640 696 651
3 651 697 641
3 606 605 686
3 698 699 607
3 592 700 609
3 700 592 682
3 698 607 688
3 659 635 658
3 689 701 660
3 660 702 661
3 646 626 692
3 646 703 672
3 693 704 673
3 694 662 675
3 637 694 705
3 676 637 705
3 693 648 647
3 693 647 674
3 649 584 677
3 572 650 706
3 585 665 707
3 619 708 665
3 708 619 598
3 708 598 695
3 640 585 707
3 623 612 709
3 652 641 697
3 697 651 710
3 679 601 623
3 561 711 562
3 631 712 667
3 680 624 589
3 668 614 655
3 683 632 644
3 644 713 683
3 685 633 659
3 659 714 685
3 714 659 658
3 617 673 704
3 703 646 692
3 674 580 618
3 675 715 694
3 650 596 676
3 597 572 706
3 642 716 695
3 612 623 599
3 710 651 696
3 642 667 712
3 589 630 717
3 680 589 717
3 631 615 718
3 719 720 668
3 668 721 719
3 718 615 681
3 561 607 699
3 721 668 655
3 682 722 700
3 682 683 723
3 723 683 713
3 704 724 617
3 694 715 725
3 705 694 725
3 693 674 639
3 676 726 650
3 706 727 597
3 678 621 728
3 728 621 622
3 695 729 708
3 696 640 707
3 709 612 678
3 729 695 716
3 653 562 730
3 717 630 652
3 712 631 718
3 654 680 731
3 643 732 644
3 713 644 732
3 670 606 733
3 733 606 686
3 689 657 734
3 685 735 686
3 722 682 736
3 701 689 734
3 669 670 733
3 736 682 723
3 714 658 687
3 713 737 723
3 702 660 701
3 738 739 723
3 692 661 740
3 740 741 692
3 639 742 693
3 677 663 743
3 728 744 678
3 709 678 744
3 696 745 710
3 746 747 709
3 623 709 747
3 712 748 642
3 679 749 643
3 732 643 750
3 688 751 698
3 681 616 684
3 609 700 752
3 751 688 645
3 735 685 714
3 737 713 732
3 738 723 737
3 701 753 702
3 736 723 739
3 690 617 724
3 740 661 702
3 704 693 742
3 726 676 754
3 742 639 638
3 706 650 726
3 746 709 744
3 710 745 755
3 697 756 652
3 679 623 747
3 730 562 711
3 749 679 747
3 731 721 654
3 657 656 757
3 734 657 757
3 711 561 699
3 655 654 721
3 750 643 749
3 681 758 718
3 686 735 759
3 733 686 759
3 752 700 722
3 645 760 751
3 687 609 752
3 760 645 671
3 734 761 701
3 753 701 761
3 741 740 762
3 703 692 741
3 742 763 704
3 754 676 705
3 638 764 742
3 764 638 597
3 726 765 706
3 764 597 727
3 727 706 765
3 665 766 707
3 730 767 653
3 697 710 755
3 717 652 756
3 756 697 755
3 731 717 768
3 731 680 717
3 719 768 755
3 656 668 720
3 720 719 755
3 761 734 769
3 760 671 691
3 736 770 722
3 770 736 771
3 771 736 739
3 672 703 772
3 672 773 629
3 629 773 743
3 663 629 743
3 742 764 774
3 727 775 764
3 775 727 765
3 766 665 708
3 716 642 748
3 768 717 756
3 757 656 720
3 721 731 768
3 718 776 712
3 776 718 758
3 758 681 777
3 777 681 684
3 714 687 752
3 690 778 691
3 702 753 779
3 740 702 779
3 649 780 675
3 765 781 775
3 707 766 782
3 696 707 782
3 756 755 768
3 749 783 750
3 759 735 714
3 759 784 733
3 669 785 684
3 733 786 669
3 786 733 784
3 785 669 786
3 724 787 690
3 762 740 779
3 738 788 739
3 704 763 789
3 763 790 789
3 772 703 741
3 763 742 774
3 743 780 677
3 649 677 780
3 705 791 754
3 775 781 792
3 781 765 793
3 487 767 622
3 767 487 588
3 745 794 755
3 747 795 749
3 748 712 796
3 720 755 794
3 757 720 794
3 768 719 721
3 794 797 757
3 734 757 797
3 796 712 776
3 734 798 769
3 699 799 711
3 698 800 699
3 800 698 751
3 800 751 760
3 750 801 732
3 737 732 801
3 759 714 752
3 753 802 779
3 787 704 803
3 724 704 787
3 739 788 804
3 804 805 739
3 803 704 789
3 741 806 772
3 791 705 725
3 807 808 743
3 790 774 809
3 809 774 764
3 764 775 810
3 810 775 792
3 765 726 811
3 793 765 811
3 744 728 812
3 746 744 812
3 767 588 653
3 745 696 782
3 798 797 813
3 798 734 797
3 769 814 761
3 752 815 759
3 752 722 770
3 771 739 805
3 779 816 762
3 817 818 789
3 789 819 817
3 819 789 790
3 806 741 820
3 790 763 774
3 780 743 808
3 773 821 743
3 822 823 809
3 809 764 810
3 726 824 811
3 622 767 825
3 716 826 729
3 782 827 745
3 711 828 730
3 749 795 829
3 813 827 798
3 783 749 829
3 814 798 830
3 776 831 796
3 769 798 814
3 760 832 800
3 784 759 815
3 815 752 770
3 788 738 737
3 788 833 804
3 805 804 834
3 817 819 835
3 820 741 762
3 822 836 823
3 807 743 821
3 790 809 823
3 822 809 810
3 792 837 810
3 837 792 838
3 839 840 841
3 766 708 729
3 728 622 825
3 812 728 825
3 826 716 842
3 842 716 748
3 745 827 813
3 795 747 746
3 795 843 829
3 813 797 794
3 828 711 799
3 801 750 783
3 691 778 844
3 760 691 844
3 802 753 761
3 778 690 787
3 737 845 788
3 816 779 846
3 805 847 771
3 833 788 848
3 803 789 818
3 804 833 817
3 818 817 833
3 804 817 835
3 823 836 835
3 819 790 823
3 715 675 780
3 810 849 822
3 838 792 781
3 841 850 839
3 766 729 826
3 767 730 851
3 794 745 813
3 842 748 796
3 830 798 827
3 799 699 800
3 830 852 814
3 832 760 844
3 814 852 802
3 684 853 777
3 684 785 854
3 771 855 770
3 771 847 856
3 848 788 845
3 833 857 818
3 820 762 816
3 834 804 835
3 834 835 836
3 835 819 823
3 773 672 858
3 824 726 754
3 810 837 859
3 811 824 860
3 861 862 850
3 839 850 862
3 862 863 839
3 864 865 782
3 864 782 766
3 865 866 782
3 827 782 866
3 746 867 795
3 843 795 867
3 867 868 843
3 843 868 869
3 799 800 832
3 761 814 802
3 777 870 758
3 870 777 853
3 846 779 802
3 853 684 854
3 815 871 784
3 845 737 801
3 815 770 855
3 855 771 856
3 803 872 787
3 872 803 873
3 857 833 848
3 816 874 820
3 836 822 849
3 772 806 858
3 672 772 858
3 849 810 859
3 837 875 859
3 876 877 875
3 877 878 875
3 876 879 877
3 875 837 838
3 876 838 880
3 838 876 875
3 879 876 881
3 840 881 841
3 839 882 840
3 864 766 826
3 867 746 883
3 830 827 866
3 796 884 842
3 829 843 869
3 884 796 831
3 831 776 870
3 870 776 758
3 845 885 848
3 886 887 848
3 818 857 873
3 803 818 873
3 857 848 887
3 834 836 849
3 820 888 806
3 858 889 773
3 807 890 808
3 715 891 725
3 725 892 791
3 859 878 893
3 878 859 875
3 824 894 860
3 838 781 793
3 811 895 793
3 841 881 896
3 850 841 896
3 839 863 897
3 767 898 825
3 864 899 865
3 883 746 812
3 866 865 900
3 900 865 899
3 883 901 867
3 868 867 901
3 830 866 900
3 851 730 828
3 783 902 801
3 778 903 844
3 852 904 802
3 905 906 870
3 905 870 853
3 886 848 885
3 847 805 907
3 907 805 834
3 834 908 907
3 908 834 849
3 858 806 888
3 780 808 890
3 909 910 849
3 821 773 889
3 892 725 891
3 890 807 911
3 893 909 859
3 859 909 849
3 793 912 838
3 880 838 912
3 895 811 860
3 881 876 880
3 879 882 913
3 882 879 881
3 912 793 895
3 896 914 850
3 882 839 897
3 861 850 914
3 825 915 812
3 915 825 898
3 898 767 851
3 900 916 830
3 917 918 916
3 831 870 906
3 802 904 919
3 846 802 919
3 778 787 872
3 855 920 815
3 873 921 872
3 885 922 886
3 888 820 923
3 715 780 890
3 889 924 821
3 821 924 911
3 807 821 911
3 894 824 754
3 912 896 880
3 881 880 896
3 882 881 840
3 896 912 895
3 914 896 895
3 861 925 862
3 883 812 915
3 915 926 883
3 851 927 898
3 928 929 916
3 842 884 930
3 928 916 900
3 830 916 918
3 829 931 783
3 902 783 931
3 904 852 932
3 801 933 845
3 872 934 778
3 786 784 871
3 871 815 920
3 786 935 785
3 847 936 856
3 922 885 937
3 891 715 890
3 894 754 791
3 878 877 938
3 877 879 913
3 826 939 864
3 939 826 930
3 930 826 842
3 899 940 900
3 928 940 929
3 928 900 940
3 932 852 830
3 931 829 869
3 941 942 917
3 844 943 832
3 933 801 902
3 943 844 903
3 845 933 944
3 885 845 944
3 919 945 846
3 905 853 854
3 854 785 935
3 921 873 857
3 846 945 874
3 887 946 857
3 921 857 946
3 816 846 874
3 936 847 907
3 886 922 947
3 887 886 947
3 923 820 874
3 923 948 888
3 888 948 949
3 949 950 888
3 950 949 951
3 858 888 950
3 889 858 950
3 878 952 893
3 953 954 955
3 913 956 877
3 882 957 913
3 860 958 895
3 863 959 897
3 917 916 929
3 941 917 929
3 932 830 918
3 903 778 934
3 856 960 855
3 935 961 854
3 920 855 960
3 920 962 871
3 885 963 937
3 946 887 964
3 964 887 947
3 947 965 964
3 908 849 910
3 949 966 951
3 950 967 889
3 924 889 967
3 938 877 956
3 860 894 968
3 914 969 861
3 925 861 969
3 897 959 970
3 863 862 971
3 898 972 915
3 972 898 927
3 930 973 939
3 973 930 884
3 929 974 941
3 799 975 828
3 975 799 832
3 905 976 906
3 905 854 961
3 786 871 962
3 963 885 944
3 960 856 936
3 946 977 921
3 964 965 978
3 909 893 979
3 952 878 938
3 967 950 951
3 957 882 980
3 980 882 897
3 959 863 971
3 927 851 981
3 864 939 982
3 828 983 851
3 984 985 869
3 918 986 932
3 931 869 985
3 906 976 987
3 962 920 988
3 988 920 960
3 936 989 960
3 990 991 936
3 990 936 907
3 990 907 908
3 910 992 908
3 966 949 948
3 993 994 951
3 993 951 966
3 910 909 979
3 890 995 891
3 892 891 995
3 967 996 924
3 911 924 996
3 894 791 892
3 994 997 951
3 967 951 997
3 956 998 938
3 997 999 967
3 996 967 999
3 1000 1001 954
3 956 913 1002
3 1002 913 957
3 958 860 968
3 914 895 958
3 969 914 958
3 980 897 970
3 862 1003 971
3 883 926 1004
3 901 883 1004
3 981 851 983
3 941 974 1005
3 917 1006 918
3 986 918 1006
3 942 1007 917
3 831 987 884
3 904 932 986
3 1007 942 941
3 832 1008 975
3 987 831 906
3 931 1009 902
3 1008 832 943
3 961 1010 905
3 872 921 1011
3 945 1012 874
3 935 786 962
3 962 1013 935
3 1011 921 977
3 977 1014 1011
3 989 936 1015
3 991 1016 936
3 1015 936 1016
3 946 964 978
3 948 1017 966
3 992 910 979
3 994 1018 1001
3 911 1019 890
3 954 1018 955
3 1001 1018 954
3 997 994 1001
3 997 1001 1000
3 999 997 1000
3 957 1020 1002
3 970 1021 980
3 982 939 973
3 929 940 1022
3 884 1023 973
3 984 869 868
3 1009 931 985
3 1024 1025 934
3 934 872 1011
3 1010 961 1026
3 961 935 1013
3 1013 962 1027
3 1027 962 988
3 937 1016 922
3 977 946 1028
3 948 923 1029
3 993 966 1017
3 1018 994 993
3 893 952 1030
3 979 893 1030
3 938 998 1031
3 1002 1032 956
3 1000 1033 999
3 1032 1002 1020
3 953 1034 954
3 1033 1000 954
3 1033 954 1034
3 1020 957 980
3 1003 862 925
3 926 915 972
3 1004 1035 901
3 899 864 982
3 973 1036 982
3 940 899 1037
3 1036 973 1038
3 868 901 1035
3 973 1039 1038
3 1023 884 987
3 1006 917 1007
3 1006 1040 986
3 904 986 1040
3 902 1041 933
3 933 1042 944
3 963 944 1042
3 1012 945 919
3 976 905 1010
3 1043 1044 963
3 937 963 1044
3 1016 1044 1015
3 1016 937 1044
3 960 989 1045
3 947 922 1016
3 1028 946 978
3 990 908 992
3 1017 1046 993
3 979 1047 992
3 1048 1049 979
3 1048 979 1030
3 1018 993 1046
3 1046 1050 1018
3 952 938 1031
3 890 1019 1051
3 995 890 1051
3 995 1052 892
3 894 892 1052
3 1034 1053 1033
3 1054 1055 958
3 969 958 1055
3 925 1056 1003
3 1057 1058 1004
3 1057 1004 926
3 926 1059 1057
3 1035 1004 1058
3 1059 926 972
3 972 1060 1059
3 984 1058 1061
3 1035 1058 984
3 1038 1062 1036
3 868 1035 984
3 974 929 1022
3 1039 973 1023
3 1005 1063 941
3 1007 1064 1006
3 975 1008 1065
3 1007 941 1063
3 1040 1066 904
3 904 1066 1067
3 919 904 1067
3 1041 902 1009
3 1067 1068 919
3 1015 1044 1043
3 1069 1070 1013
3 1069 1013 1027
3 947 1016 991
3 1028 1071 977
3 989 1072 1045
3 991 1073 947
3 978 1074 1028
3 990 992 1047
3 965 947 1073
3 978 965 1073
3 1046 1017 1075
3 1047 979 1049
3 996 1076 911
3 1019 911 1077
3 999 1078 996
3 998 956 1032
3 1079 1080 953
3 1078 999 1033
3 1052 1081 894
3 968 894 1081
3 1020 1082 1032
3 1034 953 1080
3 968 1083 958
3 980 1084 1020
3 1021 970 1085
3 1085 970 959
3 1056 925 1086
3 1087 1088 1058
3 1087 1058 1057
3 1036 1062 1089
3 1061 1058 1088
3 1037 982 1090
3 1037 899 982
3 1038 1039 1091
3 940 1092 1022
3 983 828 1093
3 985 1094 1009
3 1093 828 975
3 1093 975 1065
3 1066 1095 1067
3 1042 933 1041
3 1043 963 1042
3 1011 1096 934
3 1026 1097 1010
3 1096 1011 1014
3 1026 961 1013
3 1070 1098 1013
3 1027 1099 1069
3 1099 1027 988
3 1015 1100 989
3 1014 977 1071
3 988 960 1045
3 1072 989 1100
3 874 1101 923
3 991 990 1047
3 1073 991 1047
3 1017 948 1102
3 1102 948 1029
3 1073 1047 1049
3 1048 1103 1049
3 1048 1030 952
3 955 1018 1050
3 953 955 1050
3 1079 953 1050
3 1076 996 1078
3 1078 1104 1076
3 1077 911 1076
3 1033 1053 1105
3 1054 958 1083
3 969 1106 925
3 1062 1107 1089
3 1089 1090 1036
3 1057 1059 1108
3 1062 1038 1109
3 1109 1038 1091
3 1060 972 927
3 1061 1110 984
3 984 1110 1094
3 985 984 1094
3 1040 1006 1064
3 1009 1094 1111
3 976 1112 987
3 1067 1095 1113
3 1024 934 1096
3 1026 1013 1098
3 1069 1114 1070
3 1043 1115 1015
3 1100 1015 1115
3 1071 1028 1074
3 1049 1103 978
3 1049 978 1073
3 1050 1046 1116
3 952 1117 1048
3 1117 952 1118
3 1118 952 1031
3 1031 1119 1118
3 1119 1031 998
3 1077 1120 1019
3 1078 1033 1105
3 980 1021 1121
3 1106 969 1122
3 1086 925 1106
3 1087 1057 1108
3 1090 1089 1123
3 982 1036 1090
3 1107 1062 1124
3 1124 1062 1109
3 927 1125 1060
3 1092 940 1126
3 1126 940 1037
3 1125 927 981
3 1023 1127 1039
3 1091 1039 1127
3 1127 1023 1128
3 1022 1129 974
3 1005 974 1129
3 987 1130 1023
3 987 1112 1131
3 1112 976 1132
3 1009 1133 1041
3 1042 1041 1133
3 1132 976 1010
3 1042 1134 1043
3 1043 1134 1135
3 874 1012 1136
3 1136 1137 874
3 1069 1099 1138
3 1071 1139 1014
3 1101 874 1137
3 1029 923 1101
3 1100 1140 1072
3 1072 1140 1141
3 1075 1017 1102
3 1074 978 1103
3 1075 1142 1046
3 1103 1048 1117
3 1051 1019 1120
3 1052 995 1051
3 1081 1052 1051
3 1032 1082 1143
3 1020 1084 1144
3 1084 980 1121
3 1122 969 1055
3 1121 1021 1085
3 959 1145 1085
3 971 1003 1146
3 1146 1003 1056
3 1089 1107 1147
3 1037 1090 1123
3 1127 1148 1091
3 1128 1023 1130
3 1110 1149 1094
3 1065 1150 1093
3 1130 987 1131
3 1151 1152 1064
3 1040 1064 1152
3 1064 1007 1153
3 1007 1154 1153
3 1095 1066 1155
3 1156 1157 1095
3 1113 1095 1157
3 1068 1067 1113
3 1134 1042 1133
3 1132 1010 1097
3 1012 919 1068
3 1158 1159 1014
3 1158 1014 1139
3 1115 1160 1100
3 1099 988 1045
3 1140 1100 1160
3 1102 1161 1075
3 1074 1117 1071
3 1117 1074 1103
3 1118 1162 1117
3 998 1163 1119
3 1120 1164 1051
3 998 1032 1143
3 1083 968 1081
3 1080 1165 1034
3 1053 1034 1165
3 1082 1020 1144
3 1055 1166 1122
3 1085 1167 1121
3 1145 959 1168
3 959 1146 1168
3 1146 959 971
3 1088 1087 1108
3 1059 1169 1108
3 1126 1037 1123
3 1128 1170 1127
3 983 1150 1171
3 1150 983 1093
3 1131 1172 1130
3 1172 1131 1156
3 1111 1094 1149
3 1173 1174 1005
3 1157 1156 1131
3 1063 1005 1174
3 1154 1007 1063
3 1156 1095 1155
3 1157 1175 1113
3 1133 1009 1111
3 1113 1176 1068
3 1096 1014 1159
3 1098 1070 1177
3 1115 1043 1135
3 1114 1069 1138
3 1029 1178 1102
3 1161 1102 1178
3 1045 1072 1141
3 1071 1117 1179
3 1075 1161 1180
3 1142 1075 1180
3 1116 1046 1142
3 1079 1050 1116
3 1104 1078 1105
3 1081 1051 1164
3 1084 1181 1144
3 1181 1084 1121
3 1166 1055 1054
3 1106 1182 1086
3 1056 1183 1146
3 1124 1184 1107
3 1184 1124 1185
3 1185 1124 1109
3 1169 1059 1060
3 1109 1186 1185
3 1185 1186 1187
3 1169 1060 1125
3 1186 1109 1188
3 1188 1109 1091
3 1188 1091 1148
3 1188 1189 1186
3 1110 1061 1190
3 1022 1092 1191
3 1129 1022 1191
3 1171 1192 983
3 1128 1130 1172
3 1173 1005 1129
3 1151 1064 1153
3 1155 1066 1040
3 1174 1193 1063
3 1131 1194 1157
3 1194 1131 1112
3 1175 1157 1194
3 1111 1195 1133
3 1097 1196 1132
3 1135 1197 1115
3 1160 1115 1198
3 1139 1071 1179
3 1045 1199 1099
3 1199 1045 1141
3 1179 1117 1162
3 1162 1118 1200
3 1200 1118 1119
3 1120 1077 1201
3 1079 1202 1080
3 1080 1202 1203
3 1165 1080 1203
3 1165 1204 1053
3 1053 1204 1205
3 1144 1206 1082
3 1181 1121 1167
3 1183 1056 1086
3 1107 1207 1147
3 1207 1107 1184
3 1089 1208 1123
3 1108 1209 1088
3 1126 1123 1208
3 1185 1210 1184
3 1190 1061 1088
3 1148 1211 1188
3 1189 1188 1211
3 1190 1212 1110
3 1148 1127 1170
3 1149 1110 1212
3 981 983 1192
3 1172 1155 1213
3 1172 1156 1155
3 1155 1040 1152
3 1149 1214 1111
3 1150 1065 1215
3 1153 1154 1216
3 1154 1063 1193
3 1112 1217 1194
3 1217 1112 1132
3 1134 1133 1195
3 1176 1113 1175
3 1012 1068 1176
3 1134 1218 1135
3 1135 1218 1219
3 1197 1135 1219
3 1177 1070 1114
3 1101 1220 1029
3 1099 1199 1221
3 1141 1222 1199
3 1142 1223 1116
3 1076 1104 1224
3 1163 998 1143
3 1081 1225 1083
3 1203 1226 1165
3 1204 1165 1226
3 1122 1227 1106
3 1085 1145 1228
3 1182 1106 1227
3 1208 1089 1147
3 1208 1229 1126
3 1210 1185 1187
3 1190 1088 1209
3 1126 1230 1092
3 1186 1189 1231
3 1170 1232 1148
3 1125 981 1192
3 1170 1128 1213
3 1212 1233 1149
3 1213 1128 1172
3 1173 1129 1191
3 1152 1234 1155
3 1153 1235 1151
3 1194 1217 1236
3 1218 1134 1195
3 1175 1237 1176
3 1096 1238 1024
3 1159 1239 1096
3 1097 1026 1098
3 1114 1240 1177
3 1137 1136 1241
3 1242 1243 1158
3 1240 1114 1138
3 1220 1137 1244
3 1115 1197 1245
3 1101 1137 1220
3 1116 1246 1079
3 1202 1079 1246
3 1077 1247 1201
3 1164 1248 1081
3 1202 1249 1203
3 1225 1081 1248
3 1105 1250 1104
3 1105 1053 1205
3 1083 1225 1251
3 1054 1083 1251
3 1166 1054 1251
3 1146 1183 1252
3 1183 1253 1252
3 1147 1254 1208
3 1147 1207 1255
3 1184 1256 1207
3 1209 1108 1169
3 1187 1186 1231
3 1211 1148 1232
3 1189 1257 1231
3 1258 1259 1125
3 1258 1125 1192
3 1192 1260 1258
3 1213 1155 1234
3 1234 1152 1151
3 1173 1261 1174
3 1194 1262 1175
3 1237 1175 1262
3 1216 1154 1193
3 1217 1132 1196
3 1238 1096 1263
3 1218 1264 1219
3 1263 1096 1239
3 1196 1097 1265
3 1097 1177 1265
3 1241 1136 1012
3 1177 1097 1098
3 1241 1266 1137
3 1244 1137 1266
3 1242 1158 1139
3 1139 1267 1242
3 1267 1139 1179
3 1099 1268 1138
3 1198 1269 1160
3 1140 1160 1269
3 1269 1270 1140
3 1222 1141 1271
3 1179 1162 1200
3 1246 1272 1202
3 1247 1077 1076
3 1168 1146 1252
3 1183 1086 1182
3 1256 1184 1210
3 1230 1126 1273
3 1092 1274 1191
3 1275 1276 1213
3 1275 1213 1234
3 1191 1277 1173
3 1261 1173 1277
3 1214 1149 1233
3 1193 1174 1261
3 1235 1153 1278
3 1278 1153 1216
3 1195 1111 1214
3 1195 1279 1218
3 1176 1237 1280
3 1239 1159 1243
3 1219 1281 1197
3 1159 1158 1243
3 1138 1282 1240
3 1245 1283 1115
3 1198 1115 1283
3 1282 1138 1268
3 1178 1029 1284
3 1269 1198 1285
3 1268 1099 1221
3 1271 1141 1140
3 1271 1140 1270
3 1199 1286 1221
3 1200 1287 1179
3 1271 1288 1222
3 1246 1116 1289
3 1249 1202 1272
3 1143 1082 1206
3 1167 1085 1228
3 1182 1290 1183
3 1253 1183 1290
3 1254 1147 1255
3 1255 1207 1256
3 1169 1291 1209
3 1291 1169 1259
3 1231 1292 1187
3 1209 1293 1190
3 1212 1190 1293
3 1257 1189 1211
3 1277 1191 1274
3 1170 1213 1276
3 1234 1294 1275
3 1260 1192 1171
3 1151 1295 1234
3 1150 1296 1171
3 1233 1297 1214
3 1279 1195 1214
3 1262 1298 1237
3 1236 1299 1194
3 1012 1176 1280
3 1281 1219 1264
3 1243 1300 1239
3 1265 1177 1240
3 1245 1197 1281
3 1242 1301 1243
3 1283 1302 1198
3 1284 1029 1220
3 1267 1179 1287
3 1303 1304 1178
3 1221 1286 1305
3 1161 1178 1304
3 1161 1306 1180
3 1223 1142 1180
3 1119 1307 1200
3 1104 1250 1308
3 1251 1309 1166
3 1122 1166 1310
3 1227 1122 1310
3 1208 1254 1311
3 1210 1312 1256
3 1273 1126 1229
3 1312 1210 1187
3 1312 1187 1292
3 1125 1259 1169
3 1274 1092 1230
3 1274 1313 1277
3 1277 1313 1314
3 1233 1212 1315
3 1316 1317 1170
3 1316 1170 1276
3 1275 1318 1276
3 1261 1277 1314
3 1151 1235 1319
3 1262 1194 1299
3 1218 1279 1320
3 1264 1218 1320
3 1321 1322 1196
3 1321 1196 1265
3 1266 1241 1323
3 1300 1243 1301
3 1266 1324 1244
3 1220 1244 1324
3 1240 1282 1325
3 1268 1221 1305
3 1288 1271 1270
3 1199 1222 1326
3 1289 1116 1223
3 1223 1327 1289
3 1247 1076 1224
3 1201 1328 1120
3 1308 1329 1104
3 1143 1330 1163
3 1331 1332 1249
3 1203 1249 1332
3 1226 1332 1333
3 1332 1226 1203
3 1250 1105 1205
3 1204 1226 1333
3 1333 1334 1204
3 1204 1335 1205
3 1206 1144 1336
3 1144 1337 1336
3 1337 1144 1181
3 1290 1182 1338
3 1255 1339 1254
3 1256 1312 1340
3 1229 1341 1273
3 1259 1342 1291
3 1232 1317 1211
3 1257 1211 1317
3 1212 1343 1315
3 1343 1212 1293
3 1317 1232 1170
3 1315 1343 1344
3 1275 1294 1345
3 1294 1234 1295
3 1314 1346 1261
3 1295 1151 1319
3 1315 1347 1233
3 1298 1262 1299
3 1279 1214 1297
3 1217 1348 1236
3 1193 1349 1216
3 1278 1216 1349
3 1348 1217 1196
3 1280 1237 1298
3 1348 1196 1322
3 1320 1350 1264
3 1323 1241 1012
3 1281 1264 1350
3 1265 1351 1321
3 1351 1265 1240
3 1281 1352 1245
3 1282 1353 1325
3 1353 1282 1268
3 1270 1269 1354
3 1286 1199 1326
3 1327 1223 1355
3 1307 1119 1163
3 1272 1246 1356
3 1356 1246 1289
3 1331 1249 1272
3 1248 1164 1357
3 1331 1358 1332
3 1333 1332 1358
3 1335 1204 1334
3 1167 1359 1181
3 1182 1360 1338
3 1229 1208 1311
3 1311 1254 1339
3 1339 1255 1340
3 1292 1361 1312
3 1273 1313 1230
3 1361 1292 1362
3 1293 1209 1291
3 1362 1292 1231
3 1230 1313 1274
3 1362 1231 1257
3 1317 1344 1257
3 1258 1363 1259
3 1257 1343 1362
3 1343 1257 1344
3 1364 1365 1317
3 1344 1317 1365
3 1364 1317 1316
3 1365 1366 1344
3 1315 1344 1366
3 1316 1367 1364
3 1347 1315 1366
3 1260 1171 1296
3 1296 1368 1260
3 1276 1318 1369
3 1369 1370 1276
3 1278 1371 1235
3 1319 1235 1371
3 1236 1348 1372
3 1297 1373 1279
3 1372 1348 1322
3 1374 1375 1279
3 1320 1279 1375
3 1351 1240 1325
3 1325 1353 1376
3 1198 1302 1377
3 1285 1198 1377
3 1326 1222 1288
3 1356 1378 1272
3 1331 1272 1378
3 1340 1255 1256
3 1340 1379 1339
3 1311 1380 1229
3 1341 1229 1380
3 1380 1311 1381
3 1273 1341 1382
3 1362 1383 1361
3 1291 1384 1293
3 1383 1362 1343
3 1293 1384 1383
3 1343 1293 1383
3 1342 1259 1363
3 1313 1385 1314
3 1314 1385 1386
3 1363 1258 1260
3 1318 1275 1345
3 1276 1387 1316
3 1367 1316 1387
3 1297 1233 1347
3 1371 1388 1319
3 1387 1276 1370
3 1370 1299 1387
3 1298 1299 1370
3 1370 1389 1298
3 1387 1299 1390
3 1372 1390 1236
3 1349 1193 1391
3 1390 1299 1236
3 1322 1392 1372
3 1374 1279 1373
3 1392 1322 1374
3 1323 1012 1280
3 1374 1322 1321
3 1375 1374 1321
3 1283 1245 1393
3 1353 1394 1376
3 1302 1283 1393
3 1394 1302 1395
3 1303 1178 1284
3 1377 1302 1394
3 1377 1396 1285
3 1353 1268 1305
3 1354 1269 1285
3 1304 1397 1161
3 1306 1161 1397
3 1164 1120 1328
3 1309 1251 1225
3 1166 1309 1398
3 1358 1399 1333
3 1250 1205 1335
3 1337 1181 1359
3 1182 1227 1310
3 1360 1182 1310
3 1338 1400 1290
3 1290 1401 1253
3 1311 1379 1381
3 1379 1311 1339
3 1340 1312 1361
3 1402 1403 1380
3 1313 1273 1382
3 1402 1380 1381
3 1361 1383 1404
3 1405 1406 1403
3 1384 1291 1342
3 1407 1408 1406
3 1407 1294 1408
3 1295 1409 1294
3 1345 1294 1407
3 1346 1314 1386
3 1345 1410 1318
3 1365 1364 1367
3 1260 1411 1363
3 1366 1365 1367
3 1319 1388 1412
3 1295 1319 1412
3 1261 1346 1391
3 1369 1318 1410
3 1373 1297 1347
3 1389 1370 1369
3 1368 1296 1413
3 1296 1263 1413
3 1193 1261 1391
3 1367 1387 1390
3 1392 1374 1373
3 1238 1263 1296
3 1280 1298 1389
3 1239 1414 1263
3 1024 1238 1215
3 1321 1415 1375
3 1416 1417 1320
3 1350 1320 1417
3 1323 1418 1266
3 1220 1419 1284
3 1376 1395 1420
3 1395 1376 1394
3 1395 1393 1420
3 1393 1395 1302
3 1394 1353 1421
3 1377 1394 1421
3 1287 1422 1267
3 1421 1353 1305
3 1286 1423 1305
3 1200 1307 1424
3 1378 1356 1425
3 1358 1331 1426
3 1331 1427 1426
3 1427 1331 1378
3 1330 1143 1428
3 1206 1429 1143
3 1426 1430 1358
3 1430 1426 1431
3 1309 1225 1248
3 1429 1206 1336
3 1399 1358 1430
3 1335 1432 1250
3 1334 1333 1399
3 1228 1433 1167
3 1359 1167 1433
3 1401 1290 1400
3 1252 1253 1401
3 1379 1340 1434
3 1434 1340 1361
3 1341 1380 1403
3 1382 1341 1403
3 1403 1406 1408
3 1385 1313 1382
3 1404 1435 1361
3 1408 1294 1409
3 1386 1436 1346
3 1411 1260 1368
3 1412 1437 1295
3 1367 1390 1372
3 1367 1372 1392
3 1373 1347 1366
3 1392 1373 1366
3 1296 1150 1215
3 1371 1278 1349
3 1389 1438 1280
3 1413 1263 1414
3 1215 1439 1024
3 1215 1238 1296
3 1416 1320 1375
3 1439 1215 1065
3 1414 1239 1300
3 1301 1440 1300
3 1325 1420 1351
3 1419 1220 1441
3 1420 1325 1376
3 1267 1422 1442
3 1180 1306 1443
3 1223 1180 1443
3 1288 1444 1326
3 1307 1163 1330
3 1289 1445 1356
3 1224 1104 1329
3 1164 1446 1357
3 1428 1143 1429
3 1250 1447 1308
3 1398 1448 1166
3 1166 1449 1310
3 1433 1450 1359
3 1252 1451 1168
3 1145 1168 1451
3 1451 1252 1452
3 1381 1379 1434
3 1403 1453 1382
3 1453 1403 1408
3 1434 1361 1435
3 1405 1403 1402
3 1385 1382 1453
3 1404 1383 1384
3 1408 1454 1453
3 1454 1408 1409
3 1406 1455 1407
3 1407 1455 1456
3 1345 1456 1457
3 1345 1407 1456
3 1342 1363 1411
3 1410 1345 1457
3 1391 1346 1436
3 1392 1366 1367
3 1436 1458 1391
3 1349 1391 1458
3 1438 1389 1369
3 1439 1008 1025
3 1323 1280 1438
3 1415 1321 1459
3 1266 1418 1460
3 1324 1266 1460
3 1301 1242 1442
3 1442 1242 1267
3 1421 1461 1377
3 1421 1305 1423
3 1354 1462 1270
3 1397 1463 1306
3 1286 1326 1444
3 1355 1223 1443
3 1289 1327 1464
3 1445 1289 1464
3 1425 1356 1445
3 1334 1465 1335
3 1432 1335 1465
3 1449 1166 1448
3 1399 1466 1334
3 1336 1337 1467
3 1337 1359 1450
3 1145 1468 1228
3 1468 1145 1451
3 1402 1381 1434
3 1384 1469 1404
3 1469 1384 1470
3 1470 1384 1342
3 1453 1471 1385
3 1437 1412 1472
3 1472 1471 1437
3 1472 1412 1388
3 1371 1349 1458
3 1065 1008 1439
3 1025 1008 943
3 903 934 1025
3 1025 1024 1439
3 903 1025 943
3 1459 1321 1351
3 1351 1473 1459
3 1352 1281 1350
3 1440 1301 1474
3 1245 1352 1475
3 1441 1220 1324
3 1420 1393 1475
3 1475 1393 1245
3 1396 1377 1461
3 1397 1304 1303
3 1423 1286 1444
3 1288 1270 1462
3 1287 1200 1424
3 1444 1288 1476
3 1427 1378 1425
3 1426 1427 1477
3 1328 1201 1478
3 1431 1426 1477
3 1447 1250 1479
3 1479 1250 1432
3 1431 1480 1430
3 1465 1334 1466
3 1336 1481 1429
3 1481 1336 1467
3 1465 1482 1432
3 1434 1483 1402
3 1471 1453 1454
3 1342 1484 1470
3 1386 1385 1471
3 1484 1342 1411
3 1409 1295 1437
3 1457 1485 1410
3 1410 1485 1486
3 1369 1410 1486
3 1413 1487 1368
3 1411 1368 1487
3 1472 1388 1371
3 1487 1413 1414
3 1418 1323 1438
3 1438 1488 1418
3 1375 1489 1416
3 1489 1375 1415
3 1415 1459 1473
3 1489 1415 1473
3 1284 1419 1490
3 1354 1285 1396
3 1284 1491 1303
3 1461 1421 1423
3 1303 1492 1397
3 1492 1303 1491
3 1463 1397 1492
3 1424 1493 1287
3 1476 1288 1462
3 1355 1494 1327
3 1330 1495 1307
3 1495 1330 1428
3 1329 1496 1224
3 1478 1201 1247
3 1329 1308 1497
3 1430 1498 1399
3 1498 1430 1480
3 1429 1481 1499
3 1466 1399 1498
3 1433 1228 1468
3 1400 1500 1401
3 1402 1501 1405
3 1435 1404 1469
3 1405 1502 1406
3 1501 1402 1483
3 1454 1409 1437
3 1436 1386 1471
3 1472 1371 1458
3 1488 1438 1369
3 1441 1324 1460
3 1473 1351 1420
3 1420 1503 1473
3 1503 1420 1475
3 1441 1504 1419
3 1301 1505 1474
3 1505 1301 1442
3 1491 1284 1490
3 1423 1444 1476
3 1443 1306 1463
3 1424 1307 1495
3 1328 1506 1164
3 1429 1507 1428
3 1480 1431 1508
3 1401 1509 1252
3 1509 1401 1500
3 1452 1252 1509
3 1483 1434 1435
3 1502 1405 1501
3 1455 1406 1502
3 1471 1454 1437
3 1411 1510 1484
3 1436 1471 1472
3 1510 1411 1487
3 1436 1472 1458
3 1418 1488 1511
3 1460 1418 1511
3 1414 1440 1512
3 1440 1513 1512
3 1440 1414 1300
3 1460 1514 1441
3 1441 1514 1515
3 1515 1516 1441
3 1462 1354 1396
3 1476 1462 1396
3 1493 1424 1517
3 1517 1424 1495
3 1247 1224 1496
3 1478 1247 1496
3 1427 1518 1477
3 1518 1427 1519
3 1519 1427 1425
3 1508 1431 1477
3 1479 1520 1447
3 1466 1521 1465
3 1448 1398 1522
3 1498 1523 1466
3 1337 1524 1467
3 1524 1337 1450
3 1310 1525 1360
3 1468 1526 1433
3 1500 1527 1509
3 1435 1528 1483
3 1484 1510 1529
3 1487 1530 1510
3 1488 1369 1486
3 1488 1531 1511
3 1530 1487 1512
3 1487 1414 1512
3 1514 1460 1511
3 1530 1513 1532
3 1513 1530 1512
3 1352 1350 1417
3 1513 1533 1532
3 1513 1440 1474
3 1441 1516 1534
3 1535 1536 1474
3 1504 1441 1534
3 1490 1537 1491
3 1422 1287 1493
3 1476 1396 1461
3 1476 1461 1423
3 1446 1164 1506
3 1497 1308 1447
3 1508 1538 1480
3 1498 1480 1538
3 1482 1465 1539
3 1539 1465 1521
3 1400 1338 1540
3 1528 1435 1469
3 1456 1541 1457
3 1485 1457 1541
3 1485 1542 1486
3 1486 1542 1531
3 1533 1513 1543
3 1489 1473 1503
3 1474 1544 1513
3 1544 1474 1536
3 1535 1474 1505
3 1327 1494 1545
3 1428 1546 1495
3 1546 1428 1507
3 1357 1547 1248
3 1521 1466 1523
3 1448 1548 1449
3 1449 1548 1525
3 1310 1449 1525
3 1450 1433 1549
3 1540 1338 1360
3 1452 1509 1527
3 1500 1400 1540
3 1527 1500 1550
3 1500 1551 1550
3 1541 1456 1455
3 1529 1552 1484
3 1529 1510 1530
3 1488 1486 1531
3 1511 1531 1553
3 1532 1554 1530
3 1511 1555 1514
3 1555 1511 1556
3 1515 1514 1555
3 1417 1416 1489
3 1417 1489 1503
3 1516 1515 1557
3 1475 1352 1417
3 1516 1558 1534
3 1559 1560 1442
3 1464 1561 1445
3 1327 1562 1464
3 1562 1327 1545
3 1496 1329 1497
3 1477 1518 1563
3 1507 1429 1499
3 1508 1477 1563
3 1520 1479 1564
3 1479 1432 1482
3 1538 1565 1498
3 1521 1566 1539
3 1565 1538 1567
3 1548 1448 1522
3 1498 1565 1568
3 1524 1450 1549
3 1523 1498 1568
3 1549 1433 1526
3 1470 1569 1469
3 1470 1484 1552
3 1529 1530 1554
3 1542 1570 1531
3 1556 1511 1553
3 1556 1571 1555
3 1515 1571 1557
3 1543 1513 1544
3 1557 1572 1516
3 1503 1475 1417
3 1558 1516 1572
3 1573 1574 1504
3 1573 1504 1534
3 1505 1442 1560
3 1463 1575 1443
3 1443 1575 1576
3 1355 1443 1576
3 1494 1355 1576
3 1561 1464 1577
3 1425 1445 1561
3 1519 1425 1561
3 1577 1464 1562
3 1496 1578 1478
3 1309 1248 1547
3 1563 1579 1508
3 1538 1508 1579
3 1467 1580 1481
3 1467 1524 1581
3 1568 1582 1523
3 1582 1568 1583
3 1452 1526 1451
3 1551 1500 1540
3 1550 1584 1527
3 1550 1551 1585
3 1585 1586 1550
3 1501 1587 1502
3 1483 1528 1588
3 1501 1483 1588
3 1502 1589 1455
3 1541 1455 1589
3 1553 1590 1556
3 1553 1531 1570
3 1515 1555 1571
3 1557 1571 1591
3 1592 1593 1533
3 1592 1533 1543
3 1572 1594 1558
3 1535 1505 1560
3 1559 1442 1422
3 1491 1537 1595
3 1495 1596 1517
3 1596 1495 1546
3 1499 1597 1507
3 1328 1478 1578
3 1518 1598 1563
3 1482 1599 1479
3 1599 1482 1539
3 1580 1467 1581
3 1538 1600 1567
3 1523 1601 1521
3 1566 1521 1601
3 1601 1523 1582
3 1583 1602 1582
3 1601 1582 1602
3 1565 1603 1568
3 1583 1568 1603
3 1526 1468 1451
3 1604 1605 1586
3 1586 1585 1606
3 1585 1607 1606
3 1604 1586 1606
3 1469 1608 1528
3 1608 1469 1569
3 1569 1470 1552
3 1552 1529 1609
3 1609 1529 1554
3 1542 1485 1610
3 1556 1590 1611
3 1571 1556 1611
3 1532 1533 1593
3 1558 1594 1612
3 1595 1613 1491
3 1492 1491 1613
3 1463 1492 1613
3 1519 1614 1518
3 1506 1328 1615
3 1481 1616 1499
3 1616 1481 1580
3 1398 1617 1522
3 1601 1618 1566
3 1603 1565 1619
3 1603 1620 1583
3 1602 1583 1620
3 1526 1452 1621
3 1621 1452 1527
3 1527 1584 1622
3 1621 1527 1622
3 1540 1623 1551
3 1584 1550 1605
3 1605 1550 1586
3 1604 1624 1605
3 1588 1528 1608
3 1587 1501 1588
3 1589 1502 1587
3 1610 1485 1541
3 1570 1542 1625
3 1534 1558 1612
3 1573 1534 1612
3 1613 1595 1626
3 1577 1627 1561
3 1546 1507 1597
3 1598 1518 1614
3 1497 1447 1520
3 1600 1538 1579
3 1539 1628 1599
3 1628 1539 1566
3 1619 1565 1567
3 1581 1524 1549
3 1618 1601 1602
3 1621 1629 1526
3 1607 1585 1551
3 1630 1631 1606
3 1604 1606 1631
3 1631 1632 1604
3 1624 1604 1632
3 1625 1542 1610
3 1554 1633 1609
3 1625 1634 1570
3 1554 1532 1635
3 1591 1571 1611
3 1635 1532 1593
3 1594 1572 1557
3 1559 1422 1493
3 1497 1636 1496
3 1615 1637 1506
3 1636 1497 1520
3 1357 1446 1638
3 1547 1357 1638
3 1547 1639 1309
3 1579 1563 1640
3 1581 1641 1580
3 1567 1642 1619
3 1522 1643 1548
3 1548 1644 1525
3 1620 1603 1645
3 1602 1646 1618
3 1605 1647 1584
3 1605 1624 1648
3 1606 1607 1649
3 1630 1606 1649
3 1632 1650 1624
3 1624 1650 1651
3 1650 1652 1651
3 1630 1653 1631
3 1632 1631 1654
3 1654 1655 1632
3 1631 1656 1654
3 1650 1632 1657
3 1657 1632 1655
3 1610 1541 1589
3 1609 1658 1552
3 1570 1659 1553
3 1611 1660 1591
3 1591 1661 1557
3 1493 1662 1559
3 1575 1463 1663
3 1496 1636 1664
3 1446 1506 1637
3 1398 1309 1639
3 1619 1642 1665
3 1642 1567 1600
3 1619 1666 1603
3 1360 1525 1644
3 1645 1603 1666
3 1526 1667 1549
3 1620 1668 1602
3 1623 1540 1669
3 1607 1551 1623
3 1647 1605 1648
3 1651 1670 1624
3 1652 1650 1657
3 1656 1631 1653
3 1655 1654 1671
3 1588 1672 1587
3 1658 1609 1633
3 1590 1673 1611
3 1543 1674 1592
3 1674 1543 1544
3 1613 1675 1463
3 1663 1463 1675
3 1517 1676 1493
3 1676 1517 1596
3 1578 1496 1664
3 1640 1563 1598
3 1638 1446 1637
3 1579 1677 1600
3 1678 1679 1665
3 1619 1665 1679
3 1642 1600 1677
3 1666 1619 1679
3 1549 1680 1581
3 1667 1526 1629
3 1360 1681 1540
3 1629 1621 1682
3 1682 1621 1622
3 1648 1624 1670
3 1607 1683 1649
3 1670 1684 1648
3 1670 1651 1685
3 1653 1630 1649
3 1657 1686 1652
3 1686 1657 1655
3 1654 1687 1671
3 1587 1688 1589
3 1569 1552 1658
3 1589 1689 1610
3 1625 1610 1689
3 1633 1554 1635
3 1659 1570 1634
3 1590 1553 1690
3 1673 1590 1690
3 1660 1611 1673
3 1591 1660 1691
3 1661 1591 1691
3 1594 1557 1661
3 1573 1692 1574
3 1535 1693 1536
3 1559 1694 1560
3 1694 1559 1662
3 1595 1695 1626
3 1562 1696 1577
3 1614 1519 1561
3 1577 1696 1697
3 1546 1698 1596
3 1698 1546 1597
3 1597 1699 1698
3 1597 1499 1700
3 1700 1499 1616
3 1615 1328 1578
3 1639 1547 1638
3 1617 1398 1639
3 1641 1581 1680
3 1549 1667 1701
3 1666 1702 1645
3 1620 1645 1702
3 1702 1703 1620
3 1669 1540 1681
3 1646 1602 1668
3 1668 1620 1703
3 1669 1683 1623
3 1607 1623 1683
3 1684 1670 1685
3 1651 1652 1704
3 1653 1705 1656
3 1655 1706 1686
3 1706 1655 1671
3 1687 1654 1656
3 1671 1687 1707
3 1656 1708 1687
3 1707 1687 1708
3 1688 1587 1672
3 1672 1588 1608
3 1589 1688 1709
3 1689 1589 1709
3 1690 1553 1659
3 1660 1710 1691
3 1594 1711 1612
3 1612 1712 1573
3 1574 1692 1713
3 1675 1613 1626
3 1561 1627 1714
3 1696 1562 1545
3 1596 1698 1715
3 1640 1598 1614
3 1564 1716 1520
3 1564 1479 1599
3 1700 1616 1580
3 1680 1549 1701
3 1566 1618 1717
3 1681 1360 1644
3 1668 1718 1646
3 1584 1647 1719
3 1648 1720 1647
3 1649 1683 1721
3 1685 1651 1704
3 1649 1722 1653
3 1653 1722 1723
3 1704 1652 1686
3 1705 1653 1723
3 1723 1724 1705
3 1656 1705 1725
3 1671 1726 1706
3 1726 1671 1707
3 1708 1656 1725
3 1634 1625 1689
3 1634 1727 1659
3 1659 1727 1728
3 1690 1659 1728
3 1593 1729 1635
3 1592 1730 1593
3 1712 1612 1711
3 1674 1544 1536
3 1692 1731 1713
3 1662 1493 1676
3 1627 1577 1697
3 1545 1494 1576
3 1561 1732 1614
3 1732 1561 1714
3 1614 1732 1733
3 1715 1698 1699
3 1640 1614 1733
3 1520 1734 1636
3 1734 1520 1716
3 1664 1636 1734
3 1677 1735 1642
3 1628 1566 1717
3 1679 1736 1666
3 1629 1737 1667
3 1646 1718 1738
3 1719 1647 1720
3 1704 1739 1685
3 1740 1741 1704
3 1740 1704 1686
3 1740 1686 1706
3 1707 1742 1726
3 1725 1743 1708
3 1569 1744 1608
3 1745 1746 1569
3 1745 1569 1658
3 1710 1660 1747
3 1729 1593 1730
3 1661 1748 1594
3 1711 1594 1749
3 1674 1536 1693
3 1731 1692 1750
3 1695 1595 1731
3 1627 1751 1714
3 1715 1752 1596
3 1676 1596 1752
3 1696 1753 1697
3 1732 1754 1733
3 1664 1755 1578
3 1640 1756 1579
3 1665 1642 1735
3 1644 1548 1643
3 1618 1757 1717
3 1737 1629 1682
3 1703 1702 1758
3 1668 1703 1758
3 1584 1759 1622
3 1759 1584 1719
3 1648 1684 1760
3 1721 1761 1649
3 1762 1763 1739
3 1762 1739 1704
3 1762 1704 1741
3 1706 1726 1764
3 1764 1765 1706
3 1764 1726 1742
3 1708 1766 1707
3 1742 1707 1766
3 1672 1608 1744
3 1744 1569 1746
3 1745 1658 1633
3 1635 1767 1633
3 1747 1660 1673
3 1673 1690 1728
3 1748 1661 1768
3 1768 1769 1748
3 1711 1770 1712
3 1592 1674 1771
3 1771 1674 1693
3 1692 1573 1712
3 1692 1772 1750
3 1752 1773 1676
3 1575 1774 1576
3 1774 1575 1663
3 1751 1627 1697
3 1576 1775 1545
3 1714 1776 1732
3 1753 1696 1777
3 1777 1696 1545
3 1778 1779 1733
3 1640 1733 1779
3 1578 1755 1780
3 1615 1578 1780
3 1716 1564 1781
3 1781 1564 1599
3 1638 1782 1639
3 1665 1783 1678
3 1522 1617 1784
3 1580 1641 1785
3 1717 1786 1628
3 1702 1666 1736
3 1736 1787 1702
3 1757 1618 1646
3 1718 1668 1758
3 1721 1683 1669
3 1720 1648 1760
3 1685 1788 1684
3 1685 1739 1789
3 1722 1649 1761
3 1740 1790 1741
3 1740 1706 1765
3 1725 1705 1724
3 1791 1792 1729
3 1691 1793 1661
3 1791 1729 1730
3 1749 1594 1748
3 1769 1768 1791
3 1769 1791 1730
3 1772 1692 1712
3 1750 1794 1731
3 1560 1795 1535
3 1795 1560 1694
3 1626 1695 1796
3 1662 1797 1694
3 1776 1714 1751
3 1754 1732 1776
3 1755 1664 1734
3 1756 1640 1779
3 1782 1638 1637
3 1599 1798 1781
3 1700 1580 1785
3 1677 1579 1756
3 1798 1599 1628
3 1798 1628 1786
3 1783 1665 1735
3 1643 1522 1784
3 1717 1757 1799
3 1701 1667 1737
3 1682 1800 1737
3 1788 1685 1789
3 1790 1740 1801
3 1724 1723 1802
3 1801 1740 1765
3 1765 1764 1803
3 1742 1804 1764
3 1708 1743 1805
3 1766 1708 1805
3 1744 1806 1672
3 1745 1633 1767
3 1727 1634 1689
3 1767 1635 1729
3 1793 1691 1710
3 1710 1807 1793
3 1793 1807 1792
3 1792 1768 1793
3 1768 1792 1791
3 1768 1661 1793
3 1748 1808 1749
3 1808 1748 1769
3 1730 1592 1809
3 1809 1592 1771
3 1693 1535 1795
3 1662 1676 1773
3 1777 1545 1775
3 1699 1810 1715
3 1756 1779 1778
3 1735 1677 1811
3 1735 1812 1783
3 1812 1735 1811
3 1786 1717 1799
3 1643 1813 1644
3 1681 1644 1813
3 1622 1814 1682
3 1814 1622 1759
3 1760 1684 1788
3 1789 1815 1788
3 1788 1815 1816
3 1739 1817 1789
3 1763 1818 1739
3 1817 1739 1818
3 1722 1819 1723
3 1802 1723 1819
3 1724 1820 1725
3 1725 1820 1821
3 1743 1725 1821
3 1688 1806 1822
3 1672 1806 1688
3 1806 1744 1823
3 1709 1688 1822
3 1822 1824 1709
3 1689 1709 1824
3 1727 1689 1824
3 1747 1673 1728
3 1747 1825 1710
3 1769 1730 1809
3 1795 1826 1693
3 1694 1827 1795
3 1797 1662 1773
3 1675 1828 1663
3 1810 1699 1829
3 1778 1733 1754
3 1639 1782 1830
3 1736 1679 1678
3 1811 1677 1756
3 1784 1831 1643
3 1800 1682 1814
3 1719 1832 1759
3 1760 1833 1720
3 1760 1788 1816
3 1815 1789 1817
3 1761 1721 1834
3 1763 1762 1741
3 1741 1835 1763
3 1765 1836 1801
3 1821 1837 1743
3 1805 1743 1837
3 1804 1742 1766
3 1823 1838 1806
3 1823 1744 1746
3 1767 1729 1792
3 1728 1839 1747
3 1807 1710 1825
3 1839 1728 1727
3 1808 1769 1809
3 1712 1770 1840
3 1772 1712 1840
3 1693 1841 1771
3 1841 1693 1826
3 1826 1795 1842
3 1842 1795 1827
3 1827 1694 1797
3 1675 1626 1796
3 1775 1576 1774
3 1774 1663 1828
3 1752 1715 1843
3 1843 1715 1810
3 1697 1844 1751
3 1699 1597 1845
3 1755 1734 1716
3 1780 1846 1615
3 1617 1639 1830
3 1847 1848 1736
3 1680 1849 1641
3 1787 1736 1848
3 1737 1850 1701
3 1702 1787 1851
3 1758 1702 1851
3 1669 1681 1813
3 1832 1719 1720
3 1835 1741 1790
3 1790 1852 1835
3 1836 1765 1803
3 1803 1764 1804
3 1804 1853 1803
3 1805 1854 1766
3 1823 1746 1745
3 1839 1727 1824
3 1745 1767 1792
3 1749 1808 1855
3 1856 1857 1809
3 1856 1809 1771
3 1856 1771 1841
3 1840 1858 1772
3 1859 1860 1695
3 1773 1861 1797
3 1861 1773 1862
3 1862 1773 1752
3 1752 1863 1862
3 1828 1675 1796
3 1863 1752 1843
3 1751 1864 1776
3 1755 1865 1780
3 1780 1865 1866
3 1637 1615 1867
3 1867 1615 1846
3 1785 1868 1700
3 1830 1869 1617
3 1784 1617 1869
3 1785 1641 1849
3 1849 1680 1701
3 1850 1737 1800
3 1851 1870 1758
3 1721 1669 1813
3 1759 1871 1814
3 1871 1759 1832
3 1816 1872 1760
3 1817 1873 1815
3 1819 1722 1874
3 1801 1875 1790
3 1875 1801 1836
3 1802 1876 1724
3 1820 1724 1876
3 1876 1877 1820
3 1820 1877 1878
3 1854 1805 1879
3 1824 1822 1838
3 1838 1822 1806
3 1839 1824 1838
3 1770 1711 1749
3 1808 1857 1855
3 1770 1880 1840
3 1808 1809 1857
3 1796 1695 1860
3 1843 1881 1863
3 1829 1699 1845
3 1782 1637 1867
3 1846 1780 1866
3 1882 1883 1678
3 1781 1884 1716
3 1736 1678 1883
3 1847 1736 1883
3 1882 1678 1783
3 1783 1812 1885
3 1849 1701 1850
3 1848 1886 1787
3 1813 1643 1887
3 1851 1787 1886
3 1738 1888 1646
3 1758 1870 1889
3 1718 1758 1889
3 1718 1890 1738
3 1738 1890 1891
3 1721 1892 1834
3 1832 1720 1833
3 1818 1763 1893
3 1833 1760 1872
3 1872 1816 1815
3 1815 1894 1872
3 1874 1722 1761
3 1790 1875 1895
3 1803 1896 1836
3 1821 1820 1878
3 1837 1821 1878
3 1853 1804 1897
3 1879 1805 1837
3 1792 1825 1745
3 1807 1825 1792
3 1749 1898 1770
3 1898 1749 1855
3 1750 1772 1858
3 1796 1899 1828
3 1774 1900 1775
3 1900 1774 1828
3 1864 1751 1901
3 1901 1751 1844
3 1810 1902 1843
3 1881 1843 1902
3 1844 1697 1753
3 1902 1810 1829
3 1776 1903 1754
3 1778 1904 1756
3 1781 1798 1905
3 1882 1783 1885
3 1811 1906 1812
3 1757 1646 1888
3 1814 1907 1800
3 1893 1763 1835
3 1834 1908 1761
3 1894 1815 1873
3 1852 1790 1909
3 1909 1790 1895
3 1819 1910 1802
3 1876 1802 1910
3 1897 1804 1766
3 1897 1766 1854
3 1823 1745 1825
3 1825 1747 1839
3 1862 1863 1911
3 1700 1912 1597
3 1912 1700 1868
3 1882 1913 1883
3 1755 1716 1884
3 1850 1907 1914
3 1907 1850 1800
3 1890 1718 1889
3 1893 1835 1852
3 1872 1915 1833
3 1915 1872 1916
3 1873 1917 1894
3 1916 1872 1894
3 1836 1918 1875
3 1838 1823 1825
3 1825 1839 1838
3 1858 1840 1919
3 1919 1840 1880
3 1858 1920 1750
3 1794 1750 1921
3 1827 1797 1861
3 1859 1922 1860
3 1828 1899 1923
3 1775 1900 1924
3 1775 1925 1777
3 1845 1597 1912
3 1885 1926 1882
3 1756 1927 1811
3 1643 1831 1928
3 1799 1929 1786
3 1914 1930 1850
3 1907 1814 1871
3 1893 1931 1818
3 1873 1817 1932
3 1932 1817 1818
3 1761 1908 1933
3 1918 1836 1896
3 1877 1876 1910
3 1854 1934 1897
3 1934 1854 1879
3 1880 1770 1898
3 1860 1935 1796
3 1862 1936 1861
3 1924 1900 1828
3 1844 1937 1901
3 1937 1844 1753
3 1904 1778 1754
3 1846 1938 1867
3 1884 1939 1755
3 1884 1781 1905
3 1868 1785 1940
3 1799 1757 1888
3 1849 1850 1930
3 1888 1738 1891
3 1892 1721 1813
3 1834 1892 1941
3 1852 1942 1893
3 1908 1834 1941
3 1875 1918 1943
3 1910 1944 1877
3 1896 1803 1945
3 1878 1946 1837
3 1945 1803 1853
3 1879 1837 1946
3 1879 1947 1934
3 1919 1948 1858
3 1948 1919 1949
3 1856 1950 1857
3 1921 1750 1920
3 1827 1951 1842
3 1951 1827 1861
3 1861 1936 1952
3 1936 1862 1911
3 1796 1935 1953
3 1911 1954 1936
3 1899 1796 1953
3 1902 1955 1881
3 1777 1956 1753
3 1829 1845 1912
3 1868 1957 1912
3 1927 1756 1904
3 1786 1958 1798
3 1940 1785 1849
3 1887 1643 1928
3 1929 1799 1888
3 1832 1833 1915
3 1931 1893 1942
3 1874 1761 1933
3 1874 1944 1819
3 1895 1875 1943
3 1910 1819 1944
3 1946 1878 1877
3 1947 1879 1946
3 1842 1959 1826
3 1923 1899 1953
3 1863 1881 1960
3 1937 1753 1956
3 1865 1755 1961
3 1913 1882 1926
3 1957 1868 1940
3 1883 1962 1847
3 1847 1963 1848
3 1848 1963 1964
3 1886 1848 1964
3 1942 1965 1931
3 1818 1931 1966
3 1909 1967 1852
3 1853 1897 1934
3 1855 1857 1968
3 1826 1969 1841
3 1969 1826 1959
3 1959 1842 1951
3 1863 1970 1911
3 1923 1971 1828
3 1924 1828 1971
3 1960 1881 1955
3 1903 1776 1972
3 1782 1973 1830
3 1869 1830 1974
3 1963 1847 1962
3 1940 1849 1930
3 1831 1784 1869
3 1932 1818 1966
3 1942 1852 1967
3 1916 1975 1915
3 1917 1873 1932
3 1944 1874 1976
3 1946 1977 1947
3 1934 1978 1853
3 1919 1880 1898
3 1920 1858 1948
3 1841 1979 1856
3 1951 1861 1952
3 1954 1911 1970
3 1970 1863 1960
3 1925 1775 1924
3 1956 1777 1980
3 1980 1777 1925
3 1972 1776 1864
3 1865 1981 1866
3 1938 1846 1866
3 1905 1798 1958
3 1962 1883 1913
3 1973 1782 1982
3 1974 1830 1973
3 1812 1983 1885
3 1885 1983 1984
3 1831 1974 1928
3 1964 1985 1886
3 1851 1886 1985
3 1870 1851 1986
3 1832 1987 1871
3 1894 1988 1916
3 1894 1917 1989
3 1967 1909 1990
3 1990 1909 1895
3 1990 1895 1943
3 1976 1874 1933
3 1918 1991 1943
3 1877 1944 1992
3 1896 1993 1918
3 1992 1977 1877
3 1946 1877 1977
3 1945 1853 1978
3 1978 1934 1994
3 1919 1995 1949
3 1995 1919 1898
3 1948 1996 1920
3 1979 1841 1969
3 1920 1997 1921
3 1864 1998 1972
3 1829 1999 1902
3 1904 1754 1903
3 1912 2000 1829
3 1811 1927 2001
3 1906 1811 2002
3 2002 1811 2001
3 1926 1885 1984
3 1889 2003 1890
3 1891 1890 2003
3 1966 1931 1965
3 1975 1916 1988
3 1917 1932 1966
3 1917 2004 1989
3 1992 1944 1976
3 1991 1918 2005
3 2005 1918 1993
3 1993 1896 1945
3 1994 1934 1947
3 1996 1948 2006
3 1997 1920 1996
3 1935 1860 2007
3 1956 2008 1937
3 1955 1902 1999
3 1999 1829 2000
3 1904 2009 1927
3 1961 1755 1939
3 1982 1782 1867
3 1983 1812 1906
3 1974 1831 1869
3 1888 2010 1929
3 1892 1813 1887
3 2004 1917 1966
3 1976 2011 1992
3 1968 1857 1950
3 1951 2012 1959
3 2012 1951 1952
3 2007 1860 1922
3 1998 1864 1901
3 1937 2008 2013
3 1866 1981 2014
3 1926 2015 1913
3 1938 1866 2014
3 1867 1938 2016
3 1912 1957 2017
3 1930 1914 2018
3 2018 1914 1907
3 2019 2020 1888
3 2010 1888 2020
3 2019 1888 1891
3 1907 1987 2018
3 1907 1871 1987
3 2003 2021 1891
3 2003 1889 2022
3 1892 2023 1941
3 1965 1942 2024
3 2024 1942 1967
3 1967 2025 2024
3 1988 1894 1989
3 2025 1967 1990
3 1990 1943 1991
3 1993 1945 1978
3 1947 2026 1994
3 1855 2027 1898
3 1935 2028 1953
3 1970 2029 1954
3 1953 2030 1923
3 2029 1970 1960
3 1999 2031 1955
3 1901 1937 2013
3 1981 1865 1961
3 1939 1884 1905
3 2000 1912 2017
3 1962 1913 2015
3 1983 2032 1984
3 2032 1983 2033
3 1930 2034 1940
3 1786 1929 2035
3 1985 2036 1851
3 1986 1851 2036
3 1986 2037 1870
3 1889 1870 2037
3 1915 2038 1832
3 1987 1832 2038
3 2038 1915 1975
3 1966 2039 2004
3 1990 2040 2025
3 2026 1947 1977
3 2006 1948 1949
3 1950 1856 1979
3 1936 2041 1952
3 2041 1936 1954
3 2030 1953 2028
3 1955 2042 1960
3 2008 1956 1980
3 2009 1904 1903
3 2009 1903 1972
3 2000 2043 1999
3 2001 2044 2002
3 1940 2045 1957
3 2033 1983 1906
3 2034 1930 2018
3 2035 1929 2010
3 2019 1891 2021
3 1887 2046 1892
3 2022 1889 2037
3 1965 2047 1966
3 2039 1966 2047
3 1908 2048 1933
3 2040 1990 1991
3 1977 1992 2049
3 1995 1898 2027
3 2027 1855 2050
3 2050 1855 1968
3 1949 1995 2051
3 1979 2052 1950
3 1959 2053 1969
3 1921 1997 2054
3 2053 1959 2012
3 2042 1955 2031
3 1924 2055 1925
3 2031 1999 2056
3 1998 1901 2013
3 2056 1999 2043
3 2016 1938 2014
3 1982 1867 2016
3 2017 2057 2000
3 2015 1926 1984
3 1906 2002 2044
3 1957 2058 2017
3 2045 1940 2034
3 2034 2059 2045
3 1928 1974 2060
3 2023 1892 2046
3 1975 2061 2038
3 2022 2062 2003
3 1908 1941 2023
3 2024 2063 1965
3 2063 2024 2025
3 1933 2064 1976
3 2011 1976 2064
3 1994 2065 1978
3 1993 1978 2065
3 1949 2066 2006
3 2051 1995 2027
3 1950 2067 1968
3 2052 1979 2053
3 2006 2068 1996
3 2053 1979 1969
3 1996 2069 1997
3 2069 1996 2068
3 1997 2069 2070
3 2054 1997 2070
3 1952 2041 2071
3 1960 2072 2029
3 1971 1923 2030
3 2055 1924 1971
3 1980 2073 2008
3 2013 2008 2073
3 1972 1998 2074
3 2009 1972 2074
3 2043 2000 2057
3 2075 2076 2009
3 1927 2009 2076
3 1958 2035 2077
3 1905 1958 2077
3 2058 1957 2045
3 2035 1958 1786
3 1984 2032 2078
3 2035 2079 2077
3 2046 1887 1928
3 2062 2022 2037
3 2047 2080 2039
3 2021 2003 2062
3 2061 1975 1988
3 2004 2039 2081
3 2081 2082 2004
3 1989 2004 2082
3 1991 2083 2040
3 1993 2084 2005
3 2084 1993 2065
3 2066 1949 2051
3 2067 1950 2052
3 1971 2085 2055
3 2043 2086 2056
3 2086 2043 2057
3 1905 2087 1939
3 2001 1927 2076
3 2057 2017 2088
3 2088 2017 2058
3 2015 1984 2078
3 2015 2089 1962
3 1973 2090 1974
3 1974 2090 2091
3 2059 2034 2092
3 1963 2093 1964
3 2079 2035 2010
3 2018 1987 2094
3 2046 1928 2060
3 2037 1986 2095
3 2037 2096 2062
3 2080 2047 2063
3 2039 2097 2081
3 2063 2047 1965
3 2098 2099 1908
3 2048 1908 2099
3 2005 2100 1991
3 2027 2101 2051
3 2028 1935 2007
3 1954 2102 2041
3 2029 2072 2102
3 2031 2103 2042
3 2057 2104 2086
3 1939 2105 1961
3 2105 1939 2087
3 2089 2015 2078
3 2087 1905 2077
3 2033 1906 2044
3 1962 2106 1963
3 2060 1974 2091
3 2093 1963 2106
3 2034 2018 2094
3 1985 1964 2107
3 2019 2108 2020
3 2020 2109 2010
3 2021 2110 2019
3 2110 2021 2111
3 2097 2039 2080
3 2025 2112 2063
3 2098 1908 2023
3 2025 2040 2113
3 1989 2114 1988
3 2113 2040 2083
3 2012 2115 2053
3 2012 1952 2071
3 2030 2116 1971
3 2072 1960 2117
3 2117 1960 2042
3 2117 2042 2103
3 1925 2055 2118
3 2075 2009 2074
3 2078 2119 2089
3 2077 2120 2087
3 2058 2121 2088
3 2089 2119 2106
3 1962 2089 2106
3 2032 2122 2078
3 2107 1964 2093
3 2079 2010 2109
3 2036 1985 2107
3 2109 2020 2123
3 2095 1986 2036
3 2123 2020 2108
3 2094 1987 2038
3 2038 2124 2094
3 2124 2038 2061
3 2096 2037 2095
3 2046 2125 2023
3 2061 2126 2124
3 2098 2023 2125
3 2114 1989 2082
3 2100 2005 2084
3 1992 2011 2127
3 2026 1977 2049
3 2007 2128 2028
3 2102 1954 2029
3 2055 2085 2129
3 2118 2055 2129
3 1925 2130 1980
3 2074 1998 2013
3 2104 2057 2088
3 2044 2001 2076
3 1961 2131 1981
3 1982 2132 1973
3 2088 2133 2104
3 2087 2120 2134
3 2105 2087 2134
3 2133 2088 2121
3 2120 2077 2079
3 2092 2034 2094
3 2094 2135 2092
3 2111 2136 2110
3 2081 2097 2137
3 2111 2021 2062
3 1988 2138 2061
3 2112 2025 2113
3 2125 2139 2098
3 2138 1988 2114
3 1994 2026 2140
3 2006 2066 2141
3 2070 2128 2054
3 2115 2012 2142
3 2071 2143 2012
3 2041 2144 2071
3 2144 2041 2102
3 2085 1971 2116
3 2130 1925 2118
3 2074 2013 2073
3 2131 1961 2105
3 2132 1982 2016
3 2058 2045 2059
3 2108 2019 2110
3 2126 2061 2138
3 2064 1933 2048
3 2083 1991 2145
3 2145 1991 2100
3 2049 1992 2127
3 2065 1994 2146
3 2146 1994 2140
3 2068 2006 2141
3 2070 2069 2068
3 2142 2012 2143
3 2116 2030 2147
3 2073 1980 2130
3 1973 2132 2148
3 2033 2149 2032
3 2122 2032 2149
3 2109 2150 2079
3 2107 2151 2036
3 2108 2152 2123
3 2135 2094 2124
3 2060 2153 2046
3 2063 2154 2080
3 2154 2063 2112
3 2062 2155 2111
3 2114 2156 2138
3 2065 2157 2084
3 2157 2065 2158
3 2101 2027 2159
3 2143 2160 2142
3 2072 2161 2102
3 2103 2031 2056
3 2073 2162 2074
3 2090 1973 2148
3 2104 2133 2163
3 2078 2122 2164
3 2106 2165 2093
3 2153 2060 2091
3 2095 2036 2151
3 2110 2166 2108
3 2166 2110 2136
3 2062 2096 2167
3 2136 2111 2155
3 2082 2081 2168
3 2083 2169 2113
3 2084 2157 2170
3 2049 2171 2026
3 2171 2049 2127
3 2158 2065 2146
3 2140 2026 2171
3 2161 2072 2172
3 2103 2173 2117
3 2116 2174 2085
3 2129 2085 2174
3 2130 2175 2073
3 2044 2176 2033
3 2119 2177 2106
3 2120 2178 2134
3 2120 2079 2150
3 2151 2107 2179
3 2151 2180 2095
3 2095 2181 2096
3 2046 2153 2182
3 2183 2184 2097
3 2183 2097 2080
3 2183 2080 2154
3 2137 2097 2184
3 2127 2185 2171
3 2051 2186 2066
3 2186 2051 2101
3 2187 2188 2068
3 2070 2068 2188
3 2187 2068 2141
3 2053 2115 2189
3 2143 2071 2144
3 2144 2102 2161
3 2147 2190 2116
3 2116 2190 2191
3 2072 2173 2172
3 2173 2072 2117
3 2174 2116 2191
3 2056 2086 2192
3 2075 2074 2162
3 2162 2073 2175
3 2076 2193 2044
3 2176 2044 2193
3 2014 2194 2016
3 2119 2078 2164
3 2165 2106 2177
3 2059 2195 2058
3 2093 2165 2196
3 2107 2093 2196
3 2150 2109 2123
3 2181 2095 2180
3 2155 2197 2136
3 2168 2081 2137
3 2113 2198 2112
3 2155 2062 2167
3 2198 2113 2169
3 2098 2139 2199
3 2169 2083 2145
3 2100 2200 2145
3 2084 2201 2100
3 2171 2202 2140
3 2140 2203 2146
3 2203 2140 2202
3 2159 2027 2050
3 2141 2066 2186
3 2028 2128 2204
3 2147 2030 2028
3 2172 2205 2161
3 2172 2173 2206
3 2103 2056 2192
3 2075 2207 2076
3 2175 2208 2162
3 2121 2058 2195
3 2195 2059 2209
3 2179 2107 2196
3 2091 2210 2153
3 2108 2166 2211
3 2124 2212 2135
3 2212 2124 2126
3 2125 2046 2182
3 2168 2137 2184
3 2154 2112 2198
3 2197 2155 2167
3 2168 2213 2082
3 2156 2114 2213
3 2213 2114 2082
3 2064 2048 2099
3 2159 2214 2101
3 2186 2101 2214
3 2052 2189 2215
3 2189 2052 2053
3 2188 2216 2070
3 2128 2070 2216
3 2144 2217 2143
3 2205 2172 2206
3 2086 2218 2192
3 2218 2086 2104
3 2164 2219 2119
3 2177 2119 2219
3 2194 2014 1981
3 2219 2164 2220
3 2105 2221 2131
3 2133 2222 2163
3 2133 2121 2195
3 2165 2223 2196
3 2059 2224 2209
3 2180 2151 2179
3 2211 2225 2108
3 2182 2153 2210
3 2183 2226 2184
3 2226 2183 2227
3 2227 2183 2154
3 2200 2100 2201
3 2201 2084 2170
3 2127 2011 2064
3 1968 2228 2050
3 2228 1968 2067
3 2147 2028 2204
3 2173 2229 2206
3 2192 2230 2103
3 2173 2103 2230
3 2129 2231 2118
3 2207 2075 2162
3 2218 2104 2163
3 2193 2076 2207
3 2221 2105 2134
3 2194 1981 2131
3 2177 2232 2165
3 2131 2221 2233
3 2195 2234 2133
3 2178 2120 2150
3 2210 2091 2090
3 2224 2059 2092
3 2123 2235 2150
3 2235 2123 2152
3 2136 2236 2166
3 2210 2237 2182
3 2126 2238 2212
3 2139 2125 2182
3 2138 2156 2239
3 2198 2240 2154
3 2240 2198 2169
3 2171 2185 2241
3 2202 2171 2241
3 2158 2146 2203
3 2214 2159 2228
3 2115 2242 2189
3 2242 2115 2142
3 2128 2243 2204
3 2230 2192 2244
3 2192 2218 2245
3 2193 2246 2176
3 2163 2222 2247
3 2132 2016 2194
3 2149 2033 2248
3 2148 2249 2090
3 2223 2165 2232
3 2234 2195 2250
3 2222 2133 2234
3 2210 2090 2249
3 2152 2108 2225
3 2166 2251 2211
3 2251 2166 2236
3 2182 2237 2252
3 2096 2181 2253
3 2167 2096 2253
3 2184 2254 2168
3 2227 2154 2240
3 2169 2200 2240
3 2099 2098 2199
3 2200 2169 2145
3 2228 2159 2050
3 2067 2215 2228
3 2067 2052 2215
3 2187 2141 2186
3 2243 2128 2216
3 2161 2205 2255
3 2190 2147 2256
3 2256 2147 2204
3 2190 2257 2191
3 2258 2259 2229
3 2229 2173 2230
3 2258 2229 2230
3 2258 2230 2244
3 2118 2260 2130
3 2244 2192 2245
3 2245 2261 2244
3 2244 2261 2262
3 2218 2163 2247
3 2207 2162 2208
3 2194 2263 2132
3 2148 2132 2263
3 2264 2265 2250
3 2234 2250 2265
3 2194 2131 2233
3 2263 2194 2233
3 2222 2234 2265
3 2122 2266 2164
3 2196 2223 2267
3 2178 2150 2235
3 2249 2268 2210
3 2224 2092 2135
3 2179 2269 2180
3 2238 2126 2138
3 2213 2168 2254
3 2156 2270 2239
3 2139 2182 2252
3 2270 2156 2213
3 2252 2271 2139
3 2199 2139 2271
3 2240 2200 2272
3 2142 2160 2273
3 2217 2144 2161
3 2204 2274 2256
3 2217 2161 2255
3 2191 2257 2275
3 2259 2276 2229
3 2258 2277 2259
3 2277 2258 2244
3 2277 2244 2262
3 2260 2118 2231
3 2247 2278 2218
3 2245 2218 2278
3 2250 2279 2264
3 2232 2177 2280
3 2248 2033 2176
3 2269 2179 2281
3 2237 2210 2282
3 2283 2284 2226
3 2184 2226 2284
3 2254 2184 2284
3 2238 2138 2239
3 2200 2285 2272
3 2199 2286 2099
3 2064 2099 2286
3 2285 2200 2201
3 2185 2127 2064
3 2158 2287 2157
3 2242 2142 2273
3 2160 2143 2288
3 2288 2143 2217
3 2205 2289 2255
3 2206 2229 2276
3 2175 2130 2290
3 2208 2291 2207
3 2278 2292 2245
3 2265 2293 2222
3 2247 2222 2293
3 2267 2223 2232
3 2134 2294 2221
3 2164 2295 2220
3 2295 2164 2266
3 2250 2195 2209
3 2266 2296 2295
3 2281 2179 2196
3 2282 2210 2268
3 2136 2197 2297
3 2297 2197 2167
3 2286 2298 2064
3 2185 2064 2298
3 2170 2299 2201
3 2287 2158 2300
3 2300 2158 2203
3 2202 2301 2203
3 2301 2202 2241
3 2228 2302 2214
3 2256 2303 2190
3 2205 2206 2276
3 2259 2277 2304
3 2262 2305 2277
3 2277 2305 2306
3 2261 2307 2262
3 2208 2175 2290
3 2207 2308 2193
3 2308 2207 2291
3 2261 2245 2292
3 2278 2247 2293
3 2219 2309 2177
3 2246 2193 2310
3 2279 2250 2311
3 2248 2312 2149
3 2122 2149 2312
3 2266 2122 2312
3 2281 2196 2267
3 2209 2224 2313
3 2135 2212 2314
3 2181 2180 2269
3 2237 2315 2252
3 2283 2226 2227
3 2240 2316 2227
3 2316 2240 2272
3 2167 2317 2297
3 2285 2201 2299
3 2170 2157 2287
3 2187 2318 2188
3 2186 2319 2187
3 2216 2188 2318
3 2190 2303 2320
3 2257 2190 2320
3 2289 2205 2276
3 2276 2259 2321
3 2174 2191 2275
3 2304 2277 2306
3 2231 2129 2322
3 2322 2129 2174
3 2293 2265 2323
3 2305 2262 2324
3 2323 2265 2264
3 2324 2262 2307
3 2291 2208 2325
3 2293 2326 2278
3 2292 2278 2326
3 2292 2327 2261
3 2307 2261 2327
3 2307 2328 2324
3 2280 2177 2309
3 2329 2330 2327
3 2307 2327 2330
3 2248 2176 2246
3 2221 2294 2331
3 2294 2134 2332
3 2311 2250 2209
3 2332 2134 2178
3 2224 2135 2314
3 2269 2333 2181
3 2317 2167 2334
3 2214 2335 2186
3 2189 2336 2215
3 2189 2242 2337
3 2216 2338 2243
3 2273 2339 2242
3 2288 2340 2160
3 2255 2289 2341
3 2275 2257 2320
3 2321 2259 2304
3 2305 2342 2306
3 2342 2305 2343
3 2323 2344 2293
3 2343 2305 2324
3 2329 2327 2292
3 2329 2292 2326
3 2324 2345 2343
3 2264 2279 2346
3 2310 2193 2308
3 2330 2347 2307
3 2345 2324 2328
3 2249 2148 2348
3 2268 2249 2348
3 2235 2349 2178
3 2268 2350 2282
3 2349 2235 2225
3 2282 2350 2351
3 2225 2235 2152
3 2237 2282 2351
3 2236 2136 2352
3 2299 2170 2287
3 2241 2185 2298
3 2241 2353 2301
3 2335 2214 2302
3 2255 2354 2217
3 2321 2355 2276
3 2304 2356 2321
3 2356 2304 2357
3 2174 2358 2322
3 2304 2342 2357
3 2304 2306 2342
3 2325 2208 2290
3 2323 2264 2346
3 2326 2293 2344
3 2326 2359 2329
3 2328 2307 2347
3 2312 2248 2360
3 2233 2331 2361
3 2331 2233 2221
3 2224 2362 2313
3 2315 2237 2351
3 2253 2181 2333
3 2352 2136 2297
3 2253 2363 2167
3 2271 2252 2364
3 2353 2241 2298
3 2203 2365 2300
3 2365 2203 2301
3 2319 2186 2335
3 2318 2187 2319
3 2337 2242 2339
3 2243 2338 2274
3 2273 2160 2340
3 2303 2256 2274
3 2354 2255 2341
3 2289 2276 2355
3 2355 2366 2289
3 2355 2321 2367
3 2367 2321 2356
3 2275 2368 2174
3 2358 2174 2368
3 2290 2130 2260
3 2260 2369 2290
3 2369 2260 2231
3 2359 2326 2344
3 2325 2370 2291
3 2329 2359 2371
3 2347 2372 2328
3 2309 2219 2373
3 2347 2330 2374
3 2373 2219 2220
3 2328 2372 2375
3 2361 2376 2233
3 2263 2233 2376
3 2348 2148 2263
3 2220 2295 2377
3 2311 2209 2313
3 2332 2178 2349
3 2267 2378 2281
3 2314 2212 2238
3 2297 2379 2352
3 2334 2167 2363
3 2271 2380 2199
3 2286 2199 2380
3 2228 2215 2381
3 2336 2189 2337
3 2339 2273 2382
3 2288 2217 2354
3 2289 2366 2383
3 2320 2384 2275
3 2366 2355 2367
3 2275 2384 2385
3 2343 2386 2342
3 2308 2291 2370
3 2308 2387 2310
3 2388 2389 2370
3 2372 2347 2374
3 2328 2390 2345
3 2374 2391 2372
3 2267 2232 2280
3 2310 2392 2246
3 2330 2329 2371
3 2375 2372 2391
3 2360 2248 2246
3 2360 2246 2392
3 2332 2393 2294
3 2225 2394 2349
3 2362 2224 2314
3 2394 2225 2211
3 2251 2236 2352
3 2238 2395 2314
3 2213 2396 2270
3 2302 2397 2335
3 2397 2302 2398
3 2302 2399 2398
3 2341 2289 2383
3 2366 2400 2383
3 2367 2401 2366
3 2368 2275 2385
3 2368 2402 2358
3 2231 2403 2369
3 2308 2370 2389
3 2387 2308 2389
3 2371 2404 2330
3 2330 2405 2374
3 2348 2263 2376
3 2350 2268 2406
3 2349 2407 2332
3 2351 2408 2315
3 2363 2253 2333
3 2395 2238 2409
3 2409 2238 2239
3 2252 2315 2410
3 2410 2411 2252
3 2380 2271 2364
3 2287 2412 2299
3 2413 2414 2287
3 2413 2287 2300
3 2298 2415 2353
3 2301 2416 2365
3 2399 2302 2228
3 2399 2228 2381
3 2381 2215 2336
3 2337 2417 2336
3 2338 2216 2318
3 2341 2418 2354
3 2400 2366 2419
3 2419 2366 2401
3 2401 2367 2356
3 2356 2420 2401
3 2420 2356 2357
3 2357 2342 2421
3 2421 2342 2386
3 2346 2422 2323
3 2279 2423 2346
3 2343 2345 2424
3 2390 2328 2375
3 2424 2345 2390
3 2423 2279 2311
3 2375 2425 2390
3 2378 2267 2426
3 2296 2266 2427
3 2427 2266 2312
3 2313 2428 2311
3 2269 2281 2378
3 2333 2429 2363
3 2363 2430 2334
3 2364 2252 2411
3 2379 2297 2317
3 2412 2287 2414
3 2298 2286 2431
3 2413 2300 2365
3 2365 2432 2413
3 2432 2365 2416
3 2416 2301 2353
3 2338 2433 2274
3 2418 2341 2383
3 2383 2400 2434
3 2419 2435 2400
3 2435 2419 2436
3 2419 2437 2436
3 2437 2419 2438
3 2438 2419 2401
3 2438 2401 2420
3 2322 2358 2439
3 2403 2231 2322
3 2386 2440 2421
3 2424 2441 2343
3 2309 2442 2280
3 2346 2423 2443
3 2424 2390 2425
3 2312 2444 2427
3 2295 2296 2445
3 2376 2406 2348
3 2268 2348 2406
3 2378 2446 2269
3 2333 2269 2446
3 2429 2333 2446
3 2211 2251 2447
3 2362 2314 2395
3 2227 2448 2283
3 2409 2239 2270
3 2448 2227 2316
3 2316 2449 2448
3 2449 2316 2272
3 2284 2396 2254
3 2213 2254 2396
3 2317 2334 2430
3 2413 2450 2414
3 2433 2338 2451
3 2451 2338 2318
3 2451 2318 2319
3 2382 2273 2340
3 2340 2452 2382
3 2354 2452 2288
3 2383 2453 2418
3 2453 2383 2434
3 2434 2400 2435
3 2420 2454 2438
3 2454 2420 2357
3 2455 2456 2357
3 2455 2357 2421
3 2455 2421 2440
3 2386 2343 2441
3 2370 2457 2388
3 2370 2325 2458
3 2441 2424 2459
3 2405 2330 2404
3 2373 2220 2377
3 2425 2460 2424
3 2423 2311 2428
3 2294 2393 2461
3 2331 2294 2461
3 2332 2407 2462
3 2446 2378 2463
3 2407 2349 2394
3 2211 2464 2394
3 2409 2465 2395
3 2410 2315 2408
3 2363 2429 2466
3 2430 2363 2466
3 2364 2467 2380
3 2415 2298 2431
3 2353 2415 2468
3 2416 2353 2468
3 2398 2399 2469
3 2336 2417 2470
3 2382 2452 2471
3 2319 2472 2451
3 2452 2340 2288
3 2452 2354 2473
3 2473 2354 2418
3 2453 2434 2435
3 2303 2274 2433
3 2303 2474 2320
3 2357 2475 2454
3 2475 2357 2456
3 2403 2322 2439
3 2369 2403 2476
3 2290 2369 2476
3 2440 2386 2441
3 2325 2290 2476
3 2426 2280 2477
3 2267 2280 2426
3 2442 2309 2373
3 2404 2371 2478
3 2323 2422 2479
3 2422 2346 2443
3 2391 2374 2405
3 2405 2480 2391
3 2424 2481 2459
3 2463 2378 2426
3 2481 2424 2460
3 2428 2313 2482
3 2394 2483 2407
3 2482 2313 2362
3 2446 2484 2429
3 2270 2485 2409
3 2272 2486 2449
3 2486 2272 2285
3 2299 2487 2285
3 2487 2299 2412
3 2431 2286 2380
3 2469 2399 2381
3 2417 2337 2339
3 2418 2453 2488
3 2438 2489 2437
3 2384 2320 2474
3 2474 2490 2384
3 2489 2438 2454
3 2439 2358 2402
3 2477 2280 2442
3 2388 2457 2491
3 2459 2492 2441
3 2478 2371 2359
3 2344 2323 2479
3 2344 2493 2359
3 2478 2359 2493
3 2405 2404 2478
3 2391 2494 2375
3 2425 2375 2494
3 2423 2495 2443
3 2444 2312 2360
3 2393 2332 2462
3 2361 2331 2461
3 2447 2251 2352
3 2352 2379 2496
3 2430 2497 2317
3 2379 2317 2497
3 2411 2498 2364
3 2413 2432 2499
3 2415 2500 2468
3 2398 2501 2397
3 2381 2336 2470
3 2451 2502 2433
3 2473 2418 2488
3 2489 2454 2475
3 2389 2503 2387
3 2388 2504 2389
3 2441 2505 2440
3 2458 2325 2476
3 2457 2370 2458
3 2310 2387 2506
3 2493 2344 2479
3 2480 2405 2478
3 2426 2507 2463
3 2377 2508 2373
3 2495 2423 2428
3 2406 2376 2509
3 2510 2511 2361
3 2482 2362 2395
3 2498 2411 2410
3 2449 2486 2512
3 2486 2285 2487
3 2487 2412 2414
3 2436 2437 2513
3 2437 2514 2513
3 2514 2437 2489
3 2455 2515 2456
3 2440 2516 2455
3 2439 2517 2403
3 2516 2440 2505
3 2503 2389 2504
3 2518 2519 2481
3 2518 2481 2460
3 2459 2481 2520
3 2391 2480 2521
3 2392 2310 2506
3 2460 2494 2518
3 2520 2522 2459
3 2492 2459 2522
3 2425 2494 2460
3 2377 2295 2445
3 2509 2376 2361
3 2509 2361 2511
3 2428 2523 2495
3 2510 2361 2461
3 2406 2524 2350
3 2407 2483 2525
3 2484 2446 2526
3 2464 2211 2447
3 2429 2484 2527
3 2429 2528 2466
3 2466 2529 2430
3 2485 2270 2396
3 2467 2364 2498
3 2450 2413 2499
3 2501 2398 2469
3 2335 2397 2530
3 2339 2531 2417
3 2382 2532 2339
3 2472 2319 2335
3 2435 2533 2453
3 2502 2451 2472
3 2436 2534 2435
3 2534 2513 2535
3 2513 2534 2436
3 2489 2536 2514
3 2384 2537 2385
3 2385 2538 2368
3 2402 2368 2538
3 2515 2455 2516
3 2504 2388 2491
3 2506 2387 2503
3 2505 2441 2492
3 2507 2426 2477
3 2479 2539 2493
3 2522 2520 2540
3 2522 2541 2492
3 2541 2522 2542
3 2393 2543 2461
3 2542 2522 2540
3 2462 2544 2393
3 2407 2545 2462
3 2523 2428 2482
3 2526 2446 2463
3 2395 2546 2482
3 2546 2395 2465
3 2465 2409 2547
3 2409 2548 2547
3 2548 2409 2485
3 2549 2550 2396
3 2414 2450 2551
3 2499 2552 2450
3 2432 2553 2499
3 2553 2432 2416
3 2468 2500 2554
3 2416 2468 2554
3 2553 2416 2554
3 2469 2381 2470
3 2531 2339 2532
3 2532 2382 2471
3 2472 2335 2530
3 2433 2502 2555
3 2536 2489 2556
3 2556 2489 2475
3 2475 2557 2556
3 2402 2558 2439
3 2559 2560 2403
3 2476 2403 2560
3 2442 2373 2508
3 2519 2561 2481
3 2520 2481 2561
3 2494 2391 2521
3 2520 2562 2540
3 2445 2563 2377
3 2510 2461 2543
3 2543 2393 2544
3 2350 2564 2351
3 2483 2394 2464
3 2523 2482 2546
3 2527 2565 2429
3 2528 2429 2565
3 2283 2549 2284
3 2496 2566 2352
3 2447 2352 2566
3 2529 2466 2528
3 2448 2449 2567
3 2485 2396 2550
3 2512 2486 2487
3 2431 2380 2467
3 2551 2450 2552
3 2500 2415 2431
3 2469 2568 2501
3 2471 2569 2532
3 2533 2435 2534
3 2570 2571 2535
3 2570 2535 2513
3 2555 2572 2433
3 2570 2513 2514
3 2456 2573 2475
3 2538 2574 2402
3 2402 2574 2575
3 2573 2456 2515
3 2478 2576 2480
3 2506 2577 2392
3 2539 2479 2422
3 2518 2494 2578
3 2526 2463 2507
3 2540 2579 2542
3 2351 2564 2580
3 2408 2351 2580
3 2549 2283 2581
3 2581 2283 2448
3 2284 2549 2396
3 2567 2582 2448
3 2497 2430 2529
3 2497 2583 2379
3 2496 2379 2583
3 2530 2397 2501
3 2453 2584 2488
3 2584 2453 2533
3 2530 2585 2472
3 2557 2475 2573
3 2538 2385 2537
3 2558 2402 2575
3 2439 2558 2586
3 2559 2403 2517
3 2476 2587 2458
3 2458 2588 2457
3 2457 2589 2491
3 2477 2590 2507
3 2508 2377 2563
3 2519 2518 2578
3 2562 2520 2561
3 2492 2591 2505
3 2591 2492 2541
3 2576 2478 2493
3 2494 2592 2578
3 2360 2392 2577
3 2443 2593 2422
3 2539 2422 2593
3 2593 2443 2495
3 2542 2594 2541
3 2579 2540 2595
3 2526 2596 2484
3 2464 2597 2483
3 2546 2598 2523
3 2447 2599 2464
3 2581 2448 2582
3 2529 2600 2497
3 2487 2601 2512
3 2601 2487 2414
3 2414 2602 2601
3 2602 2414 2551
3 2431 2603 2500
3 2604 2605 2500
3 2554 2500 2605
3 2605 2606 2554
3 2553 2554 2606
3 2568 2469 2470
3 2417 2531 2607
3 2470 2417 2607
3 2471 2452 2473
3 2488 2608 2473
3 2516 2609 2515
3 2517 2439 2586
3 2505 2610 2516
3 2611 2612 2506
3 2588 2458 2587
3 2442 2613 2477
3 2613 2442 2508
3 2541 2614 2591
3 2521 2480 2576
3 2592 2494 2521
3 2540 2562 2615
3 2510 2616 2511
3 2595 2540 2615
3 2511 2617 2509
3 2507 2618 2526
3 2350 2524 2619
3 2483 2620 2525
3 2527 2484 2596
3 2550 2621 2485
3 2621 2550 2549
3 2449 2622 2567
3 2467 2623 2431
3 2603 2431 2623
3 2568 2470 2607
3 2471 2473 2608
3 2534 2624 2533
3 2573 2515 2609
3 2609 2516 2610
3 2504 2491 2589
3 2611 2506 2503
3 2561 2625 2562
3 2613 2508 2563
3 2614 2541 2594
3 2616 2510 2543
3 2521 2626 2592
3 2495 2627 2593
3 2462 2545 2628
3 2545 2407 2525
3 2596 2526 2618
3 2564 2350 2619
3 2580 2629 2408
3 2529 2528 2565
3 2621 2549 2581
3 2622 2449 2512
3 2583 2630 2496
3 2583 2497 2631
3 2601 2602 2632
3 2623 2467 2633
3 2608 2488 2634
3 2634 2488 2584
3 2531 2635 2607
3 2584 2533 2624
3 2501 2636 2530
3 2571 2637 2535
3 2502 2638 2555
3 2514 2639 2570
3 2639 2514 2640
3 2640 2514 2536
3 2587 2476 2560
3 2610 2505 2641
3 2590 2477 2613
3 2563 2642 2613
3 2577 2506 2612
3 2360 2643 2444
3 2509 2644 2406
3 2544 2462 2645
3 2524 2406 2644
3 2618 2507 2590
3 2627 2495 2646
3 2646 2495 2523
3 2566 2647 2447
3 2631 2497 2600
3 2512 2601 2632
3 2633 2467 2498
3 2552 2499 2648
3 2499 2553 2649
3 2649 2553 2606
3 2607 2650 2568
3 2635 2531 2651
3 2608 2652 2471
3 2501 2568 2653
3 2624 2534 2535
3 2502 2472 2585
3 2572 2555 2654
3 2654 2555 2638
3 2655 2656 2490
3 2384 2490 2656
3 2537 2384 2656
3 2505 2657 2641
3 2657 2505 2591
3 2657 2591 2614
3 2427 2658 2296
3 2493 2659 2576
3 2562 2660 2615
3 2594 2542 2661
3 2661 2542 2579
3 2642 2563 2662
3 2662 2563 2445
3 2658 2427 2444
3 2643 2360 2577
3 2592 2626 2663
3 2626 2521 2576
3 2645 2462 2628
3 2617 2511 2616
3 2590 2664 2618
3 2523 2665 2646
3 2665 2523 2598
3 2620 2483 2597
3 2597 2464 2599
3 2465 2666 2546
3 2565 2667 2529
3 2600 2529 2667
3 2566 2496 2668
3 2668 2496 2630
3 2633 2498 2410
3 2623 2669 2603
3 2604 2500 2603
3 2569 2471 2652
3 2568 2670 2653
3 2651 2531 2532
3 2651 2532 2569
3 2636 2501 2653
3 2653 2671 2636
3 2638 2502 2585
3 2638 2672 2654
3 2556 2557 2673
3 2673 2557 2573
3 2589 2457 2588
3 2561 2519 2674
3 2578 2592 2675
3 2445 2296 2658
3 2676 2677 2618
3 2596 2618 2677
3 2527 2596 2677
3 2565 2527 2677
3 2599 2447 2678
3 2598 2546 2679
3 2678 2447 2647
3 2667 2680 2600
3 2631 2600 2680
3 2630 2681 2668
3 2548 2485 2621
3 2408 2682 2410
3 2552 2683 2551
3 2683 2552 2648
3 2584 2684 2634
3 2685 2686 2608
3 2685 2608 2634
3 2684 2584 2624
3 2652 2608 2686
3 2651 2687 2635
3 2670 2568 2650
3 2624 2535 2637
3 2571 2570 2639
3 2585 2530 2636
3 2585 2688 2638
3 2656 2689 2537
3 2610 2690 2609
3 2625 2561 2674
3 2674 2578 2691
3 2660 2562 2625
3 2659 2493 2539
3 2662 2445 2658
3 2444 2643 2692
3 2576 2659 2693
3 2626 2576 2693
3 2644 2509 2617
3 2622 2512 2632
3 2648 2499 2649
3 2688 2585 2636
3 2672 2638 2688
3 2655 2694 2656
3 2673 2695 2556
3 2573 2696 2673
3 2558 2697 2586
3 2589 2698 2504
3 2613 2642 2699
3 2590 2613 2699
3 2519 2578 2674
3 2594 2700 2614
3 2664 2590 2699
3 2658 2701 2662
3 2444 2702 2658
3 2702 2444 2692
3 2679 2546 2666
3 2667 2565 2703
3 2703 2704 2667
3 2666 2465 2547
3 2680 2667 2704
3 2647 2566 2668
3 2632 2705 2622
3 2631 2706 2583
3 2630 2583 2706
3 2681 2630 2706
3 2634 2707 2685
3 2651 2569 2652
3 2671 2653 2708
3 2637 2571 2709
3 2654 2672 2710
3 2536 2556 2695
3 2538 2537 2689
3 2696 2573 2609
3 2690 2610 2711
3 2712 2713 2714
3 2711 2610 2641
3 2641 2657 2715
3 2642 2716 2699
3 2716 2642 2662
3 2579 2717 2661
3 2616 2543 2544
3 2593 2718 2539
3 2659 2539 2718
3 2644 2719 2524
3 2676 2618 2664
3 2703 2565 2677
3 2582 2720 2581
3 2621 2581 2720
3 2668 2681 2721
3 2567 2622 2722
3 2722 2622 2705
3 2410 2682 2723
3 2633 2724 2623
3 2606 2605 2725
3 2649 2606 2725
3 2624 2726 2684
3 2726 2624 2637
3 2687 2651 2727
3 2688 2636 2671
3 2688 2728 2672
3 2640 2536 2695
3 2695 2729 2640
3 2609 2730 2696
3 2574 2731 2575
3 2730 2609 2690
3 2697 2558 2731
3 2730 2690 2711
3 2517 2586 2697
3 2517 2732 2559
3 2714 2711 2712
3 2559 2732 2733
3 2712 2711 2641
3 2560 2559 2733
3 2641 2734 2712
3 2560 2735 2587
3 2588 2736 2589
3 2691 2578 2675
3 2664 2699 2716
3 2675 2592 2663
3 2717 2579 2737
3 2663 2738 2675
3 2676 2664 2716
3 2663 2626 2693
3 2678 2739 2599
3 2582 2567 2740
3 2721 2741 2668
3 2647 2668 2741
3 2602 2742 2632
3 2603 2669 2743
3 2604 2603 2743
3 2725 2744 2649
3 2634 2684 2745
3 2727 2651 2652
3 2650 2607 2635
3 2708 2653 2670
3 2672 2728 2746
3 2710 2672 2746
3 2695 2673 2747
3 2656 2694 2748
3 2689 2656 2748
3 2689 2749 2538
3 2574 2538 2749
3 2731 2574 2749
3 2731 2558 2575
3 2730 2711 2714
3 2735 2560 2733
3 2734 2641 2715
3 2587 2735 2750
3 2588 2587 2750
3 2611 2751 2612
3 2661 2717 2752
3 2593 2627 2753
3 2737 2579 2595
3 2716 2754 2676
3 2753 2627 2646
3 2676 2754 2755
3 2677 2676 2755
3 2703 2677 2755
3 2704 2703 2756
3 2682 2408 2629
3 2547 2548 2757
3 2548 2758 2757
3 2706 2759 2681
3 2648 2649 2744
3 2707 2634 2745
3 2727 2652 2686
3 2727 2760 2687
3 2637 2761 2726
3 2635 2762 2650
3 2650 2763 2670
3 2762 2635 2687
3 2764 2765 2670
3 2728 2766 2746
3 2729 2695 2747
3 2714 2767 2730
3 2732 2517 2697
3 2767 2714 2768
3 2768 2714 2713
3 2712 2734 2769
3 2504 2770 2503
3 2715 2657 2614
3 2675 2771 2691
3 2691 2771 2772
3 2752 2717 2737
3 2718 2593 2753
3 2771 2675 2738
3 2754 2716 2773
3 2525 2620 2774
3 2619 2524 2719
3 2665 2598 2679
3 2597 2599 2739
3 2720 2582 2775
3 2775 2582 2740
3 2720 2776 2621
3 2740 2567 2722
3 2758 2548 2621
3 2633 2410 2723
3 2705 2632 2742
3 2602 2551 2683
3 2686 2777 2727
3 2763 2650 2762
3 2708 2670 2765
3 2639 2778 2571
3 2640 2779 2639
3 2779 2640 2780
3 2747 2673 2696
3 2696 2730 2767
3 2697 2781 2732
3 2503 2782 2611
3 2698 2589 2783
3 2674 2784 2625
3 2751 2611 2785
3 2577 2612 2751
3 2662 2786 2716
3 2786 2662 2701
3 2645 2787 2544
3 2701 2658 2702
3 2718 2788 2659
3 2753 2789 2718
3 2659 2788 2790
3 2738 2791 2771
3 2545 2525 2774
3 2693 2659 2790
3 2646 2792 2753
3 2792 2646 2665
3 2755 2793 2703
3 2666 2547 2757
3 2681 2794 2721
3 2759 2706 2795
3 2724 2633 2723
3 2683 2796 2602
3 2605 2604 2743
3 2605 2797 2725
3 2745 2726 2798
3 2726 2745 2684
3 2777 2686 2685
3 2687 2799 2762
3 2761 2637 2709
3 2710 2746 2766
3 2780 2640 2729
3 2766 2694 2710
3 2732 2800 2733
3 2713 2712 2769
3 2770 2504 2698
3 2782 2503 2801
3 2734 2802 2769
3 2733 2803 2735
3 2804 2805 2806
3 2715 2807 2734
3 2736 2588 2750
3 2661 2808 2594
3 2544 2809 2616
3 2617 2810 2644
3 2788 2718 2789
3 2595 2811 2737
3 2564 2812 2580
3 2665 2813 2792
3 2756 2703 2793
3 2776 2720 2814
3 2758 2621 2776
3 2680 2815 2631
3 2795 2706 2631
3 2794 2681 2759
3 2743 2816 2605
3 2817 2818 2707
3 2685 2707 2818
3 2799 2687 2760
3 2762 2799 2819
3 2671 2708 2765
3 2765 2820 2671
3 2731 2821 2697
3 2781 2697 2821
3 2800 2732 2781
3 2769 2822 2713
3 2802 2734 2807
3 2611 2823 2785
3 2807 2715 2824
3 2824 2715 2614
3 2824 2614 2700
3 2660 2625 2784
3 2700 2594 2808
3 2808 2661 2825
3 2825 2661 2752
3 2701 2826 2786
3 2809 2544 2787
3 2616 2809 2827
3 2617 2616 2827
3 2773 2716 2786
3 2811 2595 2615
3 2719 2828 2619
3 2790 2829 2693
3 2663 2693 2829
3 2773 2830 2754
3 2619 2828 2812
3 2812 2564 2619
3 2620 2597 2739
3 2629 2580 2831
3 2682 2629 2831
3 2704 2832 2680
3 2795 2631 2815
3 2759 2833 2794
3 2742 2602 2796
3 2834 2835 2648
3 2744 2797 2836
3 2797 2744 2725
3 2764 2670 2763
3 2709 2571 2778
3 2778 2837 2709
3 2688 2671 2820
3 2728 2688 2820
3 2696 2838 2747
3 2806 2839 2804
3 2803 2733 2840
3 2841 2842 2752
3 2825 2752 2842
3 2643 2577 2751
3 2628 2545 2774
3 2719 2644 2810
3 2692 2843 2702
3 2702 2844 2701
3 2788 2845 2790
3 2738 2663 2829
3 2793 2755 2754
3 2580 2846 2831
3 2814 2720 2775
3 2757 2847 2666
3 2722 2848 2740
3 2721 2794 2849
3 2705 2850 2722
3 2796 2683 2835
3 2669 2851 2743
3 2835 2683 2648
3 2834 2648 2744
3 2605 2816 2852
3 2797 2605 2852
3 2726 2853 2798
3 2768 2854 2767
3 2840 2733 2800
3 2801 2503 2770
3 2784 2674 2691
3 2784 2691 2772
3 2843 2692 2643
3 2737 2855 2752
3 2811 2615 2660
3 2844 2702 2843
3 2829 2790 2845
3 2580 2812 2856
3 2739 2678 2857
3 2666 2858 2679
3 2756 2859 2704
3 2858 2666 2847
3 2832 2704 2859
3 2776 2860 2758
3 2815 2680 2832
3 2848 2722 2850
3 2669 2623 2861
3 2743 2851 2862
3 2816 2743 2862
3 2727 2777 2863
3 2760 2727 2863
3 2817 2707 2745
3 2745 2864 2817
3 2864 2745 2798
3 2764 2865 2765
3 2729 2866 2780
3 2866 2729 2747
3 2747 2838 2867
3 2694 2868 2748
3 2696 2767 2854
3 2854 2768 2869
3 2783 2589 2736
3 2811 2660 2784
3 2841 2752 2855
3 2785 2870 2751
3 2771 2871 2772
3 2810 2617 2827
3 2855 2737 2811
3 2829 2872 2738
3 2620 2873 2774
3 2739 2874 2620
3 2754 2875 2793
3 2846 2580 2856
3 2757 2758 2876
3 2849 2877 2721
3 2723 2878 2724
3 2861 2623 2724
3 2853 2726 2879
3 2879 2726 2761
3 2709 2837 2880
3 2778 2639 2779
3 2820 2881 2728
3 2868 2694 2766
3 2866 2747 2867
3 2838 2696 2854
3 2749 2689 2882
3 2713 2883 2768
3 2883 2713 2822
3 2823 2611 2782
3 2804 2839 2884
3 2839 2885 2884
3 2841 2886 2842
3 2804 2887 2805
3 2884 2885 2855
3 2772 2887 2784
3 2841 2855 2885
3 2811 2784 2887
3 2825 2888 2808
3 2842 2889 2825
3 2888 2825 2889
3 2771 2791 2890
3 2843 2643 2751
3 2845 2788 2891
3 2813 2665 2892
3 2892 2665 2679
3 2834 2744 2836
3 2852 2893 2797
3 2763 2762 2819
3 2879 2761 2709
3 2882 2689 2748
3 2748 2894 2882
3 2821 2731 2895
3 2769 2802 2896
3 2805 2897 2806
3 2889 2842 2886
3 2886 2841 2885
3 2700 2898 2824
3 2805 2887 2899
3 2887 2804 2884
3 2899 2887 2772
3 2887 2900 2811
3 2900 2887 2884
3 2900 2884 2855
3 2787 2645 2901
3 2751 2902 2843
3 2901 2645 2628
3 2811 2900 2855
3 2826 2701 2844
3 2845 2903 2829
3 2774 2873 2904
3 2873 2620 2874
3 2793 2905 2756
3 2741 2721 2877
3 2847 2757 2876
3 2833 2759 2795
3 2794 2833 2906
3 2849 2794 2906
3 2797 2893 2907
3 2777 2685 2818
3 2863 2908 2760
3 2764 2763 2819
3 2879 2709 2880
3 2780 2866 2909
3 2894 2748 2868
3 2895 2910 2821
3 2869 2768 2883
3 2800 2911 2840
3 2911 2800 2781
3 2783 2912 2698
3 2839 2806 2913
3 2885 2839 2914
3 2807 2898 2802
3 2899 2772 2871
3 2808 2915 2700
3 2898 2700 2915
3 2808 2888 2916
3 2871 2771 2890
3 2917 2918 2773
3 2917 2773 2786
3 2917 2786 2826
3 2917 2826 2844
3 2788 2919 2891
3 2830 2773 2918
3 2753 2792 2920
3 2920 2792 2813
3 2679 2921 2892
3 2921 2679 2858
3 2741 2922 2647
3 2647 2922 2923
3 2795 2924 2833
3 2878 2723 2682
3 2850 2705 2925
3 2925 2705 2742
3 2861 2724 2878
3 2836 2797 2907
3 2777 2926 2863
3 2926 2777 2818
3 2817 2927 2818
3 2798 2928 2864
3 2799 2760 2908
3 2865 2764 2929
3 2820 2765 2865
3 2779 2780 2909
3 2868 2930 2894
3 2895 2731 2749
3 2822 2931 2883
3 2770 2698 2912
3 2886 2885 2914
3 2914 2839 2913
3 2897 2805 2899
3 2898 2807 2824
3 2897 2899 2871
3 2915 2808 2916
3 2897 2871 2890
3 2888 2932 2916
3 2789 2933 2788
3 2933 2789 2753
3 2919 2788 2933
3 2903 2845 2891
3 2875 2754 2830
3 2922 2741 2877
3 2859 2756 2905
3 2740 2934 2775
3 2924 2795 2815
3 2833 2935 2906
3 2906 2936 2849
3 2851 2669 2861
3 2907 2937 2836
3 2926 2818 2927
3 2927 2864 2938
3 2864 2927 2817
3 2879 2939 2853
3 2854 2940 2838
3 2940 2854 2869
3 2882 2941 2749
3 2883 2942 2869
3 2942 2883 2931
3 2822 2769 2943
3 2943 2769 2896
3 2912 2783 2944
3 2886 2945 2889
3 2944 2783 2736
3 2888 2889 2945
3 2791 2946 2890
3 2738 2872 2947
3 2904 2948 2774
3 2872 2829 2903
3 2678 2923 2857
3 2678 2647 2923
3 2831 2846 2949
3 2876 2950 2847
3 2934 2740 2848
3 2935 2833 2924
3 2861 2951 2851
3 2834 2952 2835
3 2834 2836 2937
3 2893 2852 2953
3 2880 2954 2879
3 2881 2820 2955
3 2728 2881 2956
3 2766 2728 2956
3 2766 2957 2868
3 2895 2749 2941
3 2941 2958 2895
3 2910 2895 2959
3 2931 2822 2960
3 2960 2822 2943
3 2914 2961 2886
3 2806 2897 2962
3 2962 2897 2890
3 2915 2963 2898
3 2964 2965 2888
3 2932 2888 2965
3 2827 2966 2810
3 2933 2753 2920
3 2791 2738 2947
3 2918 2967 2830
3 2875 2830 2967
3 2922 2968 2923
3 2858 2847 2950
3 2775 2969 2814
3 2814 2970 2776
3 2924 2815 2832
3 2849 2936 2971
3 2925 2742 2796
3 2952 2834 2937
3 2953 2852 2816
3 2928 2798 2853
3 2955 2820 2865
3 2837 2778 2972
3 2972 2778 2779
3 2972 2779 2909
3 2911 2781 2821
3 2913 2973 2914
3 2961 2914 2973
3 2945 2886 2961
3 2782 2974 2823
3 2806 2975 2913
3 2973 2913 2975
3 2964 2888 2945
3 2902 2751 2870
3 2901 2628 2774
3 2810 2976 2719
3 2828 2719 2976
3 2901 2774 2948
3 2923 2968 2977
3 2970 2814 2969
3 2758 2978 2876
3 2860 2776 2970
3 2832 2979 2924
3 2682 2949 2878
3 2862 2980 2816
3 2937 2907 2981
3 2953 2982 2893
3 2927 2983 2926
3 2908 2863 2926
3 2837 2984 2880
3 2957 2766 2956
3 2956 2985 2957
3 2838 2986 2867
3 2986 2838 2940
3 2941 2882 2894
3 2959 2895 2958
3 2912 2987 2770
3 2801 2770 2987
3 2961 2988 2945
3 2785 2823 2989
3 2944 2736 2750
3 2975 2806 2962
3 2844 2990 2917
3 2901 2991 2787
3 2843 2992 2844
3 2991 2901 2948
3 2813 2993 2920
3 2828 2994 2812
3 2993 2813 2892
3 2856 2995 2846
3 2857 2923 2977
3 2905 2996 2859
3 2968 2922 2877
3 2877 2849 2971
3 2978 2758 2997
3 2997 2758 2860
3 2831 2949 2682
3 2851 2998 2862
3 2938 2864 2928
3 2908 2999 2799
3 2984 2837 2972
3 2957 2985 3000
3 2869 3001 2940
3 2931 3002 2942
3 3002 2931 2960
3 2750 3003 2944
3 2802 3004 2896
3 2870 2785 3005
3 2964 3006 2965
3 2965 3007 2932
3 2990 2844 3008
3 2916 2932 3007
3 2891 2919 3009
3 2946 2791 2947
3 2872 3010 2947
3 2891 3011 2903
3 2892 3012 2993
3 3012 2892 2921
3 2874 2739 2857
3 2936 3013 2971
3 2924 2979 3014
3 2935 2924 3014
3 2850 3015 2848
3 3015 2850 2925
3 2878 3016 2861
3 2835 3017 2796
3 2835 2952 3018
3 2937 3019 2952
3 3019 2937 2981
3 2953 2816 2980
3 2983 2927 2938
3 2799 2999 3020
3 2939 2879 2954
3 2819 2799 3020
3 2764 3020 2929
3 3020 2764 2819
3 2867 3021 2866
3 2894 3022 2941
3 3001 2869 2942
3 2942 3023 3001
3 2959 3024 2910
3 2989 2823 2974
3 3004 2802 2898
3 3005 2785 2989
3 2962 3025 2975
3 3007 2965 3006
3 3007 3026 2916
3 2856 2812 2994
3 2996 2905 3027
3 2859 2996 2979
3 2832 2859 2979
3 2906 2935 3028
3 2980 2862 2998
3 2907 2893 2982
3 2926 2983 3029
3 2926 3030 2908
3 2955 3031 2881
3 2881 3031 3032
3 2956 2881 3032
3 3000 3022 2930
3 2654 2490 2572
3 3022 2894 2930
3 2957 3000 2930
3 3023 2942 3002
3 2735 2803 3033
3 2915 2916 3026
3 2787 3034 2809
3 2809 3034 3035
3 2827 2809 3035
3 2966 2827 3035
3 3034 2787 2991
3 2905 2793 2875
3 3016 2878 2949
3 2951 2861 3016
3 2998 2851 2951
3 2952 3036 3018
3 2907 3037 2981
3 3037 2907 2982
3 3030 2926 3029
3 2853 3038 2928
3 2954 3039 2939
3 2954 2880 3040
3 2955 2865 2929
3 2909 3041 2972
3 2909 2866 3021
3 2985 3042 3000
3 2867 2986 3043
3 2433 2572 2474
3 2940 3001 3044
3 2710 2694 2655
3 2941 3022 3045
3 1713 1537 1574
3 2654 2710 2655
3 1537 1490 1504
3 2958 2941 3045
3 2821 2910 3046
3 2911 2821 3046
3 2943 3047 2960
3 2943 2896 3004
3 3035 3048 2966
3 3049 3050 2966
3 2810 2966 3050
3 2976 2810 3050
3 2992 2843 2902
3 3008 2844 2992
3 2948 3051 2991
3 2976 3052 2828
3 2933 2920 2993
3 2903 3053 2872
3 2873 3054 2904
3 2875 3055 2905
3 2858 3056 2921
3 3056 2858 2950
3 2968 2877 2971
3 2997 2860 2970
3 2796 3057 2925
3 3057 2796 3017
3 3017 2835 3018
3 3036 2952 3019
3 2983 3058 3029
3 2999 2908 3030
3 2984 2972 3041
3 3021 2867 3043
3 2490 2654 2655
3 3000 3042 3059
3 2490 2474 2572
3 2054 2128 2007
3 2986 2940 3044
3 1731 1794 1859
3 2474 2303 2433
3 3045 3060 2958
3 2959 2958 3060
3 2840 2911 3061
3 2803 2840 3061
3 3047 2943 3062
3 2801 3063 2782
3 2750 2735 3033
3 3003 2750 3033
3 2974 2782 3064
3 3064 2782 3063
3 2988 2961 3065
3 2944 3003 3066
3 2964 2945 2988
3 3062 2943 3004
3 2975 3025 3067
3 3026 3068 2915
3 3006 3069 3007
3 3049 2966 3048
3 3009 2919 2933
3 3011 2891 3009
3 3052 2976 3050
3 3051 2948 2904
3 2994 2828 3052
3 2903 3011 3070
3 3053 2903 3070
3 2967 3071 2875
3 2996 3072 2979
3 2969 2775 2934
3 3013 2936 3073
3 3028 3073 2906
3 2936 2906 3073
3 2951 3074 2998
3 2928 3038 3075
3 3038 2853 2939
3 3038 2939 3039
3 3031 2955 3076
3 3041 2909 3021
3 3032 3077 2956
3 2985 2956 3077
3 3042 2985 3077
3 3042 3078 3059
3 2054 2007 1922
3 1922 1859 1921
3 3022 3000 3059
3 3059 3079 3022
3 3045 3022 3079
3 3044 3001 3023
3 1731 1595 1537
3 1859 1695 1731
3 1490 1419 1504
3 1504 1574 1537
3 3060 3045 3080
3 3024 2959 3081
3 2960 3082 3002
3 2973 2975 3067
3 3006 2964 3083
3 3004 2898 2963
3 3083 3084 3006
3 2890 3085 2962
3 2963 2915 3068
3 2967 2918 3086
3 3026 3007 3069
3 3010 2872 3087
3 3055 2875 3071
3 2874 3088 2873
3 3088 2874 2857
3 3088 2857 2977
3 2935 3089 3028
3 3015 2925 3057
3 3058 2983 2938
3 2938 3090 3058
3 3075 3091 2928
3 3039 3092 3038
3 2999 3093 3020
3 3040 2880 2984
3 3076 2955 2929
3 1713 1731 1537
3 1794 1921 1859
3 1921 2054 1922
3 3080 3045 3079
3 3023 3002 3082
3 3082 2960 3047
3 3083 2964 2988
3 3086 2918 2917
3 3086 2917 2990
3 3071 2967 3094
3 2993 3012 3095
3 2995 2856 3096
3 3027 2905 3055
3 3014 2979 3072
3 2848 3097 2934
3 3097 2848 3015
3 3074 2951 3016
3 2981 3037 3098
3 2998 3099 2980
3 2982 2953 3100
3 3029 3101 3030
3 2938 2928 3091
3 3090 2938 3091
3 3039 2954 3040
3 3020 3093 3102
3 2929 3020 3102
3 3031 3103 3032
3 3077 3104 3042
3 3078 3042 3104
3 2243 2274 2204
3 2957 2930 2868
3 2910 3105 3046
3 3105 2910 3024
3 2911 3106 3061
3 3106 2911 3046
3 3033 2803 3061
3 2912 2944 3066
3 3065 3107 2988
3 2973 3108 2961
3 2989 3109 3005
3 3025 2962 3085
3 3085 2890 2946
3 3094 2967 3086
3 2902 3110 2992
3 3054 2873 3088
3 2968 2971 3013
3 3019 3098 3111
3 3098 3019 2981
3 3030 3112 2999
3 3103 3031 3076
3 3104 3077 3113
3 3104 3114 3078
3 3044 3115 2986
3 3082 3116 3023
3 3062 3117 3047
3 3063 2801 3118
3 3065 2961 3108
3 3109 2989 2974
3 3068 3119 2963
3 3110 2902 2870
3 2947 3120 2946
3 2993 3121 2933
3 3121 2993 3095
3 3096 2856 2994
3 2921 3122 3012
3 3122 2921 3056
3 3112 3030 3123
3 3075 3038 3092
3 3030 3124 3123
3 3093 2999 3112
3 3040 3125 3039
3 2984 3126 3040
3 3076 2929 3102
3 3041 3127 2984
3 3077 3032 3128
3 3113 3077 3128
3 3114 3104 3113
3 3079 3059 3129
3 2987 2912 3066
3 3083 2988 3107
3 3005 3109 3130
3 2870 3005 3130
3 3004 2963 3119
3 2990 3131 3086
3 3131 2990 3132
3 3132 2990 3008
3 3009 2933 3121
3 3121 3133 3009
3 3009 3134 3011
3 2947 3010 3135
3 3120 2947 3135
3 3070 3011 3134
3 3012 3136 3095
3 2968 3137 2977
3 3072 3138 3014
3 3013 3139 2968
3 2969 3140 2970
3 2969 2934 3097
3 3139 3013 3073
3 3014 3138 3089
3 2935 3014 3089
3 3018 3141 3017
3 3100 2953 2980
3 3039 3125 3142
3 3125 3040 3126
3 3126 2984 3127
3 3021 3143 3041
3 3143 3021 3043
3 3043 2986 3115
3 3078 3114 3144
3 3059 3078 3144
3 3129 3059 3144
3 3080 3079 3129
3 3023 3145 3044
3 3145 3023 3116
3 3024 3146 3105
3 3082 3047 3117
3 3118 2801 2987
3 2974 3147 3109
3 3084 3083 3148
3 3148 3083 3107
3 3068 3026 3149
3 3069 3006 3150
3 3134 3009 3133
3 3134 3151 3070
3 3094 3152 3071
3 3071 3152 3153
3 3055 3071 3153
3 3088 3154 3054
3 2950 3155 3056
3 3155 2950 3156
3 3156 2950 2876
3 3156 2876 2978
3 3140 2969 3097
3 2997 3157 2978
3 3097 3158 3140
3 3158 3097 3015
3 3073 3028 3159
3 3159 3160 3073
3 3028 3161 3159
3 3141 3018 3036
3 3029 3058 3162
3 3163 3164 3091
3 3124 3030 3101
3 3090 3091 3164
3 3092 3165 3075
3 3092 3039 3142
3 3126 3166 3125
3 3127 3041 3167
3 3129 3168 3080
3 3033 3061 3106
3 2987 3169 3118
3 3147 2974 3064
3 3108 2973 3067
3 3110 2870 3130
3 3094 3086 3131
3 3133 3170 3134
3 3049 3171 3050
3 3170 3133 3121
3 3151 3134 3172
3 3135 3010 3087
3 2991 3173 3034
3 3095 3174 3121
3 3087 2872 3053
3 3069 3175 3026
3 3174 3095 3136
3 3136 3012 3122
3 3072 2996 3027
3 3096 3176 2995
3 2846 2995 3176
3 2968 3139 3177
3 3156 2978 3157
3 2970 3178 2997
3 3036 3179 3141
3 3036 3019 3111
3 3162 3058 3090
3 3162 3090 3164
3 3163 3091 3075
3 3112 3180 3093
3 3125 3181 3142
3 3093 3180 3182
3 3128 3032 3103
3 3167 3041 3143
3 3183 3184 3144
3 3183 3144 3114
3 3129 3144 3184
3 3115 3044 3145
3 3080 3168 3185
3 3046 3186 3106
3 3117 3187 3082
3 3064 3188 3147
3 3148 3107 3065
3 3085 3120 3025
3 3152 3094 3131
3 3172 3134 3170
3 3048 3035 3189
3 3008 2992 3110
3 3050 3171 3190
3 3052 3050 3190
3 3150 3191 3069
3 3173 2991 3051
3 3175 3069 3191
3 3153 3192 3055
3 3193 3194 3027
3 3072 3027 3194
3 3138 3072 3194
3 2949 2846 3176
3 3178 2970 3140
3 3139 3073 3160
3 3158 3015 3057
3 3057 3017 3141
3 3182 3195 3093
3 3181 3125 3166
3 3116 3196 3145
3 3080 3197 3060
3 3060 3197 3081
3 3081 2959 3060
3 3081 3198 3024
3 3146 3024 3198
3 3186 3046 3105
3 3106 3186 3199
3 3033 3106 3199
3 3169 2987 3066
3 3117 3062 3200
3 3004 3201 3062
3 3201 3004 3119
3 3025 3120 3202
3 3170 3121 3174
3 3172 3203 3151
3 3034 3173 3204
3 2904 3054 3205
3 3027 3055 3192
3 3193 3027 3192
3 3176 3096 3206
3 3137 2968 3177
3 3194 3207 3138
3 3138 3208 3089
3 3028 3089 3208
3 3161 3028 3208
3 3176 3209 2949
3 3016 2949 3209
3 2998 3074 3210
3 3037 3211 3098
3 3100 2980 3099
3 3101 3162 3212
3 3029 3162 3101
3 3075 3213 3163
3 3180 3112 3123
3 3180 3214 3182
3 3195 3182 3214
3 3102 3093 3195
3 3115 3215 3043
3 3197 3080 3185
3 3033 3216 3003
3 3200 3062 3201
3 3108 3217 3065
3 3148 3065 3217
3 3067 3025 3202
3 3119 3068 3218
3 3120 3085 2946
3 3218 3149 3219
3 3035 3034 3204
3 3189 3035 3204
3 3171 3049 3048
3 3149 3026 3175
3 3051 2904 3205
3 3052 3220 2994
3 3054 3154 3221
3 3193 3222 3194
3 3208 3138 3207
3 3160 3223 3139
3 3208 3224 3161
3 3224 3208 3225
3 3159 3161 3224
3 3223 3160 3159
3 3179 3036 3111
3 3099 2998 3210
3 3212 3226 3101
3 3213 3075 3165
3 3076 3102 3195
3 3076 3227 3103
3 3143 3228 3167
3 3228 3143 3043
3 3103 3229 3128
3 3113 3128 3229
3 3114 3230 3183
3 3145 3231 3115
3 3186 3232 3199
3 3216 3033 3199
3 3200 3233 3117
3 3118 3169 3234
3 3188 3064 3063
3 3108 3067 3202
3 3150 3006 3084
3 3068 3149 3218
3 3008 3235 3132
3 3171 3048 3189
3 3070 3151 3236
3 3053 3070 3236
3 3087 3237 3135
3 2977 3137 3238
3 3225 3208 3207
3 3209 3176 3239
3 3224 3240 3159
3 3158 3057 3141
3 3074 3016 3209
3 3098 3241 3111
3 2982 3242 3037
3 3242 2982 3100
3 3163 3213 3243
3 3229 3103 3227
3 3230 3114 3113
3 3168 3129 3244
3 3196 3116 3245
3 3245 3116 3082
3 3197 3246 3081
3 3105 3146 3247
3 3066 3003 3216
3 3169 3066 3216
3 3118 3248 3063
3 3147 3188 3249
3 3130 3109 3147
3 3130 3147 3249
3 3219 3250 3218
3 3235 3008 3110
3 3236 3151 3203
3 3205 3054 3221
3 3154 3088 3238
3 3239 3176 3206
3 3207 3194 3222
3 3207 3251 3225
3 3209 3252 3074
3 3210 3074 3252
3 3111 3241 3253
3 3164 3254 3162
3 3164 3163 3243
3 3165 3092 3255
3 3123 3256 3180
3 3256 3123 3124
3 3255 3092 3142
3 3214 3257 3195
3 3167 3258 3127
3 3043 3259 3228
3 3230 3113 3229
3 3259 3043 3215
3 3183 3260 3184
3 3184 3260 3261
3 3129 3184 3261
3 3244 3129 3261
3 3198 3081 3246
3 3186 3105 3247
3 3248 3118 3262
3 3218 3263 3119
3 3235 3110 3130
3 3131 3264 3152
3 3135 3237 3265
3 3191 3150 3266
3 3051 3267 3173
3 3154 3268 3221
3 3096 3269 3206
3 3157 2997 3270
3 3270 2997 3178
3 3223 3159 3240
3 3179 3111 3253
3 3241 3098 3211
3 3254 3164 3271
3 3212 3162 3254
3 3165 3272 3213
3 3255 3142 3181
3 3166 3126 3127
3 3076 3195 3257
3 3127 3258 3273
3 3183 3230 3274
3 3260 3183 3274
3 3231 3145 3275
3 3275 3145 3196
3 3185 3168 3244
3 3246 3197 3185
3 3245 3082 3187
3 3246 3276 3198
3 3146 3277 3247
3 3199 3232 3278
3 3234 3169 3216
3 3262 3118 3234
3 3263 3218 3250
3 3264 3131 3279
3 3203 3172 3280
3 3171 3281 3190
3 3053 3282 3087
3 3237 3087 3282
3 3175 3283 3149
3 3284 3285 3174
3 3284 3174 3136
3 3286 3287 3264
3 3287 3153 3264
3 3152 3264 3153
3 3191 3288 3175
3 2994 3220 3269
3 3096 2994 3269
3 3192 3289 3193
3 3140 3290 3178
3 3291 3292 3178
3 3251 3207 3222
3 3290 3140 3158
3 3139 3223 3293
3 3225 3294 3224
3 3141 3179 3295
3 3253 3296 3179
3 3297 3298 3253
3 3297 3253 3241
3 3099 3299 3100
3 3271 3164 3243
3 3166 3127 3273
3 3246 3185 3244
3 3232 3186 3247
3 3146 3198 3276
3 3277 3146 3276
3 3199 3300 3216
3 3216 3300 3301
3 3233 3200 3302
3 3201 3119 3263
3 3120 3303 3202
3 3150 3084 3148
3 3148 3304 3150
3 3266 3150 3304
3 3264 3305 3286
3 3305 3264 3279
3 3132 3306 3131
3 3135 3307 3120
3 3279 3131 3306
3 3204 3308 3189
3 3282 3053 3236
3 3267 3051 3309
3 3220 3052 3190
3 3153 3287 3310
3 3192 3153 3310
3 3122 3311 3136
3 3289 3192 3310
3 3268 3154 3238
3 3238 3088 2977
3 3177 3312 3137
3 3206 3313 3239
3 3291 3178 3290
3 3292 3314 3178
3 3139 3315 3177
3 3270 3178 3314
3 3315 3139 3293
3 3158 3141 3295
3 3225 3251 3316
3 3294 3225 3316
3 3240 3224 3294
3 3296 3253 3298
3 3252 3317 3210
3 3210 3318 3099
3 3211 3037 3319
3 3319 3037 3242
3 3101 3226 3320
3 3213 3321 3243
3 3272 3165 3322
3 3322 3165 3255
3 3124 3323 3256
3 3257 3324 3076
3 3227 3076 3324
3 3260 3325 3261
3 3261 3326 3244
3 3276 3246 3327
3 3187 3117 3233
3 3300 3199 3278
3 3302 3328 3233
3 3234 3216 3301
3 3302 3200 3201
3 3063 3248 3329
3 3303 3120 3307
3 3330 3331 3250
3 3263 3250 3331
3 3332 3333 3286
3 3332 3286 3305
3 3279 3334 3305
3 3334 3279 3306
3 3219 3149 3283
3 3189 3308 3335
3 3171 3189 3335
3 3266 3336 3191
3 3281 3171 3335
3 3337 3338 3282
3 3237 3282 3338
3 3288 3191 3336
3 3193 3289 3339
3 3238 3137 3312
3 3222 3193 3339
3 3155 3156 3157
3 3223 3340 3293
3 3252 3209 3239
3 3295 3179 3296
3 3211 3341 3241
3 3242 3100 3299
3 3321 3213 3272
3 3124 3101 3320
3 3214 3180 3256
3 3273 3342 3166
3 3274 3230 3229
3 3215 3115 3231
3 3326 3261 3325
3 3327 3246 3244
3 3327 3343 3276
3 3262 3344 3248
3 3188 3063 3329
3 3329 3248 3344
3 3201 3345 3302
3 3345 3201 3263
3 3217 3108 3346
3 3346 3108 3202
3 3346 3304 3217
3 3148 3217 3304
3 3249 3347 3130
3 3130 3348 3235
3 3132 3235 3349
3 3283 3350 3219
3 3250 3219 3350
3 3170 3174 3285
3 3287 3286 3333
3 3337 3282 3236
3 3333 3351 3287
3 3310 3351 3352
3 3287 3351 3310
3 3298 3353 3296
3 3297 3241 3341
3 3341 3211 3319
3 3099 3318 3354
3 3299 3099 3354
3 3242 3355 3319
3 3323 3124 3356
3 3356 3124 3320
3 3227 3357 3229
3 3274 3229 3357
3 3274 3358 3260
3 3325 3260 3358
3 3327 3244 3326
3 3187 3359 3245
3 3247 3360 3232
3 3262 3234 3301
3 3345 3263 3331
3 3361 3362 3202
3 3346 3202 3362
3 3332 3305 3334
3 3332 3363 3333
3 3306 3132 3349
3 3333 3363 3364
3 3172 3365 3280
3 3283 3175 3288
3 3351 3333 3364
3 3364 3366 3351
3 3352 3351 3366
3 3205 3367 3051
3 3309 3051 3367
3 3367 3368 3309
3 3289 3352 3369
3 3310 3352 3289
3 3339 3289 3369
3 3290 3370 3291
3 3158 3371 3290
3 3371 3158 3295
3 3294 3372 3240
3 3239 3373 3252
3 3318 3210 3374
3 3319 3375 3341
3 3375 3319 3355
3 3271 3243 3321
3 3272 3376 3321
3 3256 3323 3377
3 3324 3378 3227
3 3228 3259 3379
3 3357 3227 3378
3 3378 3380 3357
3 3343 3327 3381
3 3276 3382 3277
3 3382 3276 3343
3 3278 3232 3360
3 3360 3247 3277
3 3363 3332 3383
3 3332 3384 3383
3 3384 3332 3334
3 3348 3130 3347
3 3307 3135 3265
3 3334 3306 3349
3 3235 3348 3385
3 3349 3235 3385
3 3336 3266 3386
3 3288 3387 3283
3 3366 3388 3352
3 3284 3136 3311
3 3312 3389 3238
3 3370 3290 3371
3 3222 3390 3251
3 3239 3313 3391
3 3240 3372 3340
3 3340 3223 3240
3 3296 3392 3295
3 3392 3296 3353
3 3353 3298 3393
3 3298 3394 3393
3 3394 3298 3297
3 3374 3210 3317
3 3355 3242 3299
3 3226 3395 3320
3 3377 3323 3356
3 3396 3397 3181
3 3181 3166 3342
3 3324 3257 3398
3 3398 3257 3214
3 3258 3167 3228
3 3358 3399 3325
3 3275 3400 3231
3 3400 3275 3196
3 3381 3401 3343
3 3328 3302 3402
3 3402 3302 3345
3 3188 3403 3249
3 3403 3188 3329
3 3383 3384 3404
3 3363 3405 3364
3 3361 3202 3303
3 3304 3346 3386
3 3406 3407 3364
3 3334 3408 3384
3 3266 3304 3386
3 3330 3409 3331
3 3366 3364 3407
3 3365 3172 3410
3 3330 3250 3350
3 3204 3173 3267
3 3336 3411 3288
3 3388 3366 3412
3 3387 3288 3411
3 3221 3268 3413
3 3157 3414 3155
3 3414 3157 3270
3 3390 3222 3339
3 3373 3239 3391
3 3251 3390 3415
3 3316 3251 3415
3 3317 3252 3373
3 3395 3226 3212
3 3320 3416 3356
3 3255 3397 3322
3 3397 3255 3181
3 3228 3417 3258
3 3417 3228 3379
3 3215 3418 3259
3 3357 3419 3274
3 3231 3420 3215
3 3420 3231 3400
3 3245 3421 3196
3 3326 3422 3327
3 3421 3245 3359
3 3381 3327 3422
3 3401 3381 3423
3 3343 3401 3424
3 3359 3187 3233
3 3277 3382 3425
3 3360 3277 3425
3 3360 3426 3278
3 3300 3278 3426
3 3301 3427 3262
3 3405 3363 3383
3 3384 3428 3404
3 3384 3408 3429
3 3406 3364 3405
3 3347 3430 3348
3 3410 3172 3170
3 3412 3366 3407
3 3348 3431 3385
3 3237 3432 3265
3 3411 3336 3386
3 3220 3190 3281
3 3283 3387 3433
3 3267 3309 3368
3 3411 3434 3387
3 3433 3387 3434
3 3352 3388 3435
3 3367 3205 3221
3 3369 3352 3435
3 3206 3269 3436
3 3238 3437 3268
3 3313 3206 3436
3 3339 3369 3435
3 3056 3155 3438
3 3371 3295 3392
3 3297 3439 3394
3 3439 3297 3341
3 3299 3440 3355
3 3395 3212 3254
3 3416 3320 3395
3 3322 3441 3272
3 3396 3181 3342
3 3258 3442 3273
3 3398 3443 3324
3 3324 3443 3444
3 3358 3274 3419
3 3399 3358 3445
3 3400 3196 3421
3 3423 3381 3422
3 3382 3343 3424
3 3426 3446 3300
3 3408 3447 3429
3 3386 3346 3362
3 3448 3449 3170
3 3410 3170 3449
3 3448 3170 3285
3 3265 3450 3307
3 3408 3334 3451
3 3451 3334 3349
3 3407 3452 3412
3 3431 3348 3430
3 3450 3265 3432
3 3350 3283 3433
3 3412 3453 3388
3 3454 3455 3435
3 3339 3435 3455
3 3313 3456 3391
3 3312 3177 3315
3 3438 3155 3414
3 3370 3371 3392
3 3316 3457 3294
3 3341 3375 3458
3 3356 3416 3459
3 3441 3322 3397
3 3398 3214 3256
3 3378 3324 3444
3 3379 3259 3418
3 3357 3380 3460
3 3419 3357 3460
3 3418 3215 3420
3 3445 3358 3419
3 3325 3461 3326
3 3423 3462 3401
3 3427 3301 3300
3 3404 3463 3383
3 3345 3464 3402
3 3405 3383 3463
3 3464 3345 3331
3 3463 3465 3405
3 3344 3466 3329
3 3428 3384 3429
3 3403 3329 3466
3 3406 3405 3465
3 3430 3347 3249
3 3409 3330 3467
3 3236 3468 3337
3 3338 3469 3237
3 3432 3237 3469
3 3412 3452 3470
3 3281 3471 3220
3 3220 3471 3472
3 3269 3220 3472
3 3435 3388 3453
3 3367 3221 3413
3 3437 3238 3389
3 3056 3473 3122
3 3314 3292 3474
3 3455 3475 3339
3 3390 3339 3475
3 3474 3476 3314
3 3293 3340 3477
3 3391 3456 3478
3 3415 3390 3475
3 3457 3316 3415
3 3375 3440 3458
3 3354 3479 3299
3 3440 3375 3355
3 3440 3299 3479
3 3377 3480 3256
3 3398 3256 3480
3 3342 3273 3442
3 3420 3481 3418
3 3461 3325 3399
3 3422 3326 3461
3 3422 3482 3423
3 3426 3360 3483
3 3483 3360 3425
3 3233 3328 3484
3 3402 3485 3328
3 3448 3486 3449
3 3349 3487 3451
3 3285 3488 3448
3 3468 3236 3203
3 3430 3489 3431
3 3488 3285 3284
3 3436 3269 3472
3 3291 3370 3490
3 3473 3056 3438
3 3315 3491 3312
3 3315 3293 3477
3 3391 3492 3373
3 3477 3340 3372
3 3439 3341 3458
3 3254 3493 3395
3 3493 3254 3271
3 3442 3258 3417
3 3419 3494 3445
3 3481 3420 3400
3 3421 3495 3400
3 3495 3421 3496
3 3482 3422 3461
3 3497 3498 3359
3 3424 3499 3382
3 3382 3500 3425
3 3484 3328 3485
3 3427 3300 3446
3 3262 3427 3501
3 3485 3402 3464
3 3344 3262 3501
3 3466 3344 3502
3 3307 3503 3303
3 3410 3504 3365
3 3386 3505 3411
3 3267 3506 3204
3 3308 3204 3506
3 3308 3507 3335
3 3454 3435 3453
3 3268 3508 3413
3 3456 3313 3436
3 3475 3455 3509
3 3475 3510 3415
3 3294 3457 3511
3 3393 3394 3512
3 3513 3514 3321
3 3513 3321 3376
3 3272 3441 3515
3 3480 3516 3398
3 3444 3517 3378
3 3418 3481 3518
3 3445 3519 3399
3 3461 3399 3519
3 3496 3421 3359
3 3496 3359 3498
3 3425 3520 3483
3 3500 3382 3499
3 3497 3359 3233
3 3249 3403 3521
3 3430 3249 3521
3 3303 3522 3361
3 3362 3361 3522
3 3505 3386 3362
3 3522 3303 3503
3 3467 3523 3409
3 3489 3430 3524
3 3452 3525 3470
3 3433 3526 3350
3 3335 3527 3281
3 3453 3412 3470
3 3507 3308 3506
3 3389 3528 3437
3 3292 3291 3490
3 3389 3312 3529
3 3477 3530 3315
3 3510 3475 3509
3 3492 3391 3478
3 3511 3531 3294
3 3372 3294 3531
3 3373 3532 3317
3 3394 3533 3512
3 3533 3394 3439
3 3374 3534 3318
3 3318 3534 3535
3 3354 3318 3535
3 3479 3354 3535
3 3395 3493 3536
3 3271 3321 3514
3 3376 3272 3515
3 3480 3377 3356
3 3442 3537 3342
3 3519 3538 3461
3 3482 3461 3538
3 3462 3423 3482
3 3497 3233 3484
3 3446 3539 3427
3 3501 3427 3539
3 3463 3404 3540
3 3429 3541 3428
3 3542 3543 3465
3 3406 3465 3543
3 3407 3406 3543
3 3505 3362 3522
3 3331 3409 3523
3 3452 3407 3544
3 3527 3335 3507
3 3470 3545 3453
3 3368 3367 3413
3 3528 3389 3529
3 3529 3312 3491
3 3476 3474 3546
3 3457 3415 3510
3 3353 3547 3392
3 3395 3548 3416
3 3459 3416 3548
3 3396 3549 3397
3 3516 3480 3550
3 3443 3398 3551
3 3517 3444 3552
3 3379 3418 3518
3 3460 3553 3419
3 3494 3419 3553
3 3401 3462 3554
3 3424 3401 3554
3 3520 3425 3500
3 3502 3344 3501
3 3331 3555 3464
3 3403 3556 3521
3 3544 3407 3543
3 3503 3307 3450
3 3280 3365 3557
3 3487 3349 3385
3 3545 3470 3558
3 3453 3559 3454
3 3436 3560 3456
3 3454 3561 3455
3 3314 3562 3270
3 3562 3314 3476
3 3491 3315 3530
3 3392 3547 3563
3 3477 3372 3531
3 3531 3511 3564
3 3458 3440 3565
3 3548 3395 3536
3 3515 3566 3376
3 3441 3397 3549
3 3417 3567 3442
3 3380 3378 3517
3 3517 3568 3380
3 3460 3380 3568
3 3553 3460 3568
3 3445 3494 3569
3 3519 3445 3569
3 3462 3482 3538
3 3538 3570 3462
3 3485 3571 3484
3 3571 3485 3572
3 3572 3485 3464
3 3541 3429 3447
3 3556 3403 3466
3 3522 3573 3505
3 3573 3522 3574
3 3503 3575 3522
3 3525 3452 3544
3 3203 3280 3557
3 3470 3525 3576
3 3558 3470 3576
3 3411 3505 3577
3 3434 3411 3577
3 3526 3433 3434
3 3471 3578 3472
3 3436 3472 3578
3 3437 3528 3508
3 3268 3437 3508
3 3292 3579 3474
3 3455 3561 3580
3 3509 3455 3580
3 3270 3562 3581
3 3509 3582 3510
3 3530 3477 3531
3 3547 3353 3393
3 3458 3583 3439
3 3583 3458 3584
3 3493 3271 3514
3 3342 3537 3585
3 3442 3567 3586
3 3444 3443 3551
3 3567 3417 3379
3 3462 3570 3587
3 3499 3424 3588
3 3483 3520 3589
3 3426 3483 3589
3 3446 3426 3590
3 3590 3591 3446
3 3539 3446 3591
3 3572 3464 3555
3 3465 3463 3592
3 3540 3404 3428
3 3542 3465 3592
3 3555 3331 3523
3 3505 3573 3593
3 3486 3448 3594
3 3468 3203 3557
3 3385 3595 3487
3 3595 3385 3431
3 3431 3489 3596
3 3338 3337 3468
3 3506 3597 3507
3 3368 3598 3267
3 3599 3600 3473
3 3599 3473 3438
3 3413 3508 3601
3 3561 3454 3559
3 3579 3292 3490
3 3414 3270 3581
3 3370 3602 3490
3 3602 3370 3563
3 3563 3370 3392
3 3580 3603 3509
3 3582 3509 3603
3 3510 3604 3457
3 3511 3457 3604
3 3533 3439 3583
3 3584 3458 3565
3 3441 3605 3515
3 3605 3441 3549
3 3356 3606 3480
3 3396 3342 3585
3 3537 3442 3586
3 3518 3607 3379
3 3568 3608 3553
3 3588 3424 3554
3 3592 3463 3540
3 3523 3609 3555
3 3524 3430 3521
3 3525 3610 3576
3 3595 3431 3596
3 3469 3338 3468
3 3577 3505 3593
3 3471 3281 3527
3 3506 3267 3598
3 3598 3368 3611
3 3311 3122 3473
3 3311 3473 3600
3 3559 3453 3545
3 3510 3582 3612
3 3532 3373 3492
3 3393 3613 3547
3 3613 3393 3512
3 3374 3317 3532
3 3584 3614 3583
3 3513 3376 3566
3 3549 3396 3585
3 3551 3398 3516
3 3567 3379 3607
3 3552 3444 3551
3 3568 3517 3615
3 3608 3568 3615
3 3400 3616 3481
3 3553 3617 3494
3 3494 3618 3569
3 3554 3462 3587
3 3590 3426 3589
3 3619 3620 3501
3 3502 3501 3620
3 3542 3621 3543
3 3544 3543 3621
3 3449 3486 3622
3 3447 3408 3623
3 3524 3521 3556
3 3622 3486 3594
3 3448 3624 3594
3 3450 3625 3503
3 3575 3503 3625
3 3451 3626 3408
3 3626 3451 3487
3 3527 3627 3471
3 3611 3368 3413
3 3491 3628 3529
3 3456 3629 3478
3 3628 3491 3530
3 3531 3630 3530
3 3604 3510 3612
3 3630 3531 3564
3 3535 3631 3479
3 3479 3632 3440
3 3565 3440 3632
3 3514 3633 3493
3 3536 3634 3548
3 3606 3356 3459
3 3549 3635 3605
3 3635 3549 3585
3 3552 3636 3517
3 3481 3616 3637
3 3553 3608 3638
3 3617 3553 3638
3 3618 3494 3617
3 3496 3639 3495
3 3639 3496 3640
3 3520 3641 3589
3 3572 3642 3571
3 3619 3501 3539
3 3408 3643 3623
3 3574 3522 3575
3 3573 3644 3593
3 3577 3593 3644
3 3643 3408 3626
3 3597 3506 3598
3 3559 3645 3561
3 3579 3490 3602
3 3547 3646 3563
3 3511 3647 3564
3 3647 3511 3604
3 3605 3635 3648
3 3551 3516 3550
3 3497 3640 3498
3 3499 3649 3500
3 3540 3650 3592
3 3621 3651 3544
3 3502 3652 3466
3 3594 3624 3653
3 3624 3448 3488
3 3488 3654 3624
3 3654 3488 3655
3 3655 3488 3284
3 3284 3311 3600
3 3598 3656 3597
3 3528 3657 3508
3 3474 3579 3658
3 3492 3659 3532
3 3646 3547 3613
3 3613 3512 3533
3 3532 3660 3374
3 3533 3583 3614
3 3534 3374 3660
3 3614 3584 3661
3 3631 3535 3534
3 3493 3633 3634
3 3536 3493 3634
3 3480 3606 3662
3 3550 3480 3662
3 3585 3663 3635
3 3663 3585 3537
3 3518 3481 3637
3 3608 3664 3638
3 3616 3400 3495
3 3570 3665 3587
3 3640 3496 3498
3 3554 3666 3588
3 3520 3500 3649
3 3649 3499 3667
3 3589 3668 3590
3 3592 3669 3542
3 3619 3539 3591
3 3621 3542 3669
3 3541 3447 3623
3 3625 3450 3432
3 3487 3595 3670
3 3601 3508 3657
3 3546 3474 3658
3 3561 3645 3603
3 3580 3561 3603
3 3546 3671 3476
3 3563 3672 3602
3 3562 3476 3671
3 3628 3530 3630
3 3673 3674 3564
3 3647 3604 3612
3 3673 3564 3647
3 3548 3634 3675
3 3566 3515 3676
3 3662 3677 3550
3 3607 3518 3678
3 3570 3538 3519
3 3666 3554 3679
3 3484 3680 3497
3 3571 3642 3681
3 3669 3592 3650
3 3428 3682 3540
3 3682 3428 3541
3 3651 3621 3683
3 3622 3684 3449
3 3644 3573 3574
3 3469 3685 3432
3 3434 3686 3526
3 3507 3597 3687
3 3578 3471 3627
3 3578 3688 3436
3 3560 3436 3688
3 3645 3559 3689
3 3602 3690 3579
3 3629 3456 3691
3 3672 3563 3646
3 3630 3564 3674
3 3612 3692 3647
3 3647 3692 3693
3 3661 3584 3565
3 3479 3631 3694
3 3632 3479 3694
3 3459 3548 3675
3 3633 3514 3513
3 3515 3605 3648
3 3459 3695 3606
3 3537 3696 3663
3 3696 3537 3586
3 3551 3697 3552
3 3517 3636 3698
3 3495 3639 3699
3 3570 3519 3569
3 3569 3700 3570
3 3701 3702 3618
3 3701 3618 3617
3 3665 3570 3700
3 3640 3497 3703
3 3680 3484 3571
3 3641 3520 3649
3 3667 3499 3588
3 3650 3540 3682
3 3591 3704 3619
3 3683 3621 3669
3 3652 3502 3620
3 3620 3619 3704
3 3574 3705 3644
3 3610 3525 3544
3 3644 3706 3577
3 3434 3577 3706
3 3576 3707 3558
3 3559 3545 3558
3 3507 3708 3527
3 3413 3709 3611
3 3657 3709 3601
3 3709 3413 3601
3 3529 3710 3528
3 3690 3602 3711
3 3711 3602 3672
3 3603 3712 3582
3 3582 3712 3713
3 3612 3582 3713
3 3659 3492 3478
3 3673 3647 3693
3 3660 3532 3659
3 3533 3714 3613
3 3714 3533 3614
3 3513 3566 3676
3 3676 3715 3513
3 3567 3716 3586
3 3616 3717 3637
3 3616 3495 3699
3 3701 3617 3638
3 3700 3569 3618
3 3703 3497 3680
3 3649 3718 3641
3 3589 3641 3719
3 3668 3589 3720
3 3720 3589 3719
3 3642 3572 3555
3 3591 3590 3721
3 3704 3591 3721
3 3683 3722 3651
3 3705 3574 3575
3 3610 3544 3651
3 3625 3723 3575
3 3432 3685 3724
3 3468 3725 3469
3 3487 3726 3626
3 3686 3434 3706
3 3708 3507 3687
3 3627 3527 3708
3 3611 3727 3598
3 3658 3579 3690
3 3657 3528 3710
3 3691 3456 3560
3 3671 3728 3562
3 3630 3729 3628
3 3729 3630 3674
3 3673 3730 3674
3 3632 3731 3565
3 3633 3513 3715
3 3515 3732 3676
3 3551 3550 3677
3 3697 3551 3677
3 3678 3518 3637
3 3615 3517 3698
3 3664 3608 3615
3 3717 3616 3699
3 3638 3733 3701
3 3679 3554 3587
3 3680 3571 3681
3 3719 3641 3718
3 3682 3734 3650
3 3541 3735 3682
3 3410 3449 3684
3 3706 3644 3736
3 3726 3487 3670
3 3595 3737 3670
3 3737 3595 3596
3 3627 3738 3578
3 3688 3578 3739
3 3689 3559 3558
3 3740 3741 3546
3 3740 3546 3658
3 3529 3628 3742
3 3671 3546 3741
3 3562 3728 3743
3 3674 3744 3729
3 3713 3745 3612
3 3613 3746 3646
3 3674 3730 3747
3 3730 3673 3693
3 3613 3714 3748
3 3661 3565 3731
3 3731 3632 3749
3 3749 3632 3694
3 3715 3750 3633
3 3695 3459 3675
3 3732 3515 3648
3 3606 3695 3751
3 3751 3752 3606
3 3677 3662 3753
3 3696 3586 3716
3 3607 3754 3567
3 3754 3607 3678
3 3698 3755 3615
3 3615 3756 3664
3 3733 3638 3664
3 3639 3757 3699
3 3587 3665 3758
3 3679 3587 3758
3 3588 3759 3667
3 3720 3760 3668
3 3650 3761 3669
3 3466 3762 3556
3 3762 3466 3652
3 3763 3764 3557
3 3686 3706 3736
3 3670 3765 3726
3 3284 3766 3655
3 3765 3670 3737
3 3739 3578 3738
3 3710 3529 3742
3 3438 3767 3599
3 3767 3438 3414
3 3628 3729 3768
3 3478 3629 3769
3 3478 3770 3659
3 3534 3771 3631
3 3634 3633 3750
3 3662 3606 3752
3 3635 3663 3772
3 3772 3663 3696
3 3716 3567 3754
3 3636 3552 3697
3 3700 3618 3702
3 3759 3588 3666
3 3642 3773 3681
3 3721 3590 3668
3 3683 3669 3761
3 3704 3774 3620
3 3644 3775 3736
3 3652 3620 3774
3 3556 3762 3776
3 3625 3432 3724
3 3556 3777 3524
3 3468 3557 3764
3 3489 3778 3596
3 3596 3778 3779
3 3707 3576 3610
3 3645 3780 3603
3 3603 3780 3781
3 3581 3562 3743
3 3729 3782 3768
3 3782 3729 3744
3 3744 3674 3747
3 3614 3783 3714
3 3660 3784 3534
3 3750 3715 3785
3 3648 3635 3772
3 3757 3639 3640
3 3786 3787 3701
3 3703 3788 3640
3 3758 3665 3700
3 3703 3680 3681
3 3761 3650 3734
3 3735 3541 3789
3 3789 3541 3623
3 3722 3683 3761
3 3775 3644 3705
3 3623 3643 3790
3 3705 3575 3723
3 3651 3722 3791
3 3791 3792 3651
3 3610 3651 3792
3 3777 3556 3776
3 3725 3468 3764
3 3737 3596 3779
3 3600 3793 3284
3 3794 3795 3687
3 3708 3687 3795
3 3687 3597 3656
3 3794 3687 3656
3 3656 3598 3727
3 3558 3796 3689
3 3689 3797 3645
3 3780 3645 3797
3 3560 3798 3691
3 3709 3657 3799
3 3742 3628 3768
3 3672 3800 3711
3 3414 3801 3767
3 3691 3802 3629
3 3801 3414 3581
3 3712 3603 3781
3 3672 3646 3746
3 3747 3803 3744
3 3770 3478 3769
3 3692 3612 3745
3 3783 3614 3661
3 3661 3804 3783
3 3631 3771 3805
3 3695 3675 3634
3 3695 3634 3750
3 3676 3732 3806
3 3715 3676 3806
3 3752 3807 3662
3 3636 3808 3698
3 3756 3615 3755
3 3664 3756 3809
3 3809 3810 3664
3 3733 3664 3810
3 3757 3640 3788
3 3679 3811 3666
3 3667 3812 3649
3 3812 3667 3759
3 3773 3642 3813
3 3789 3623 3790
3 3762 3652 3774
3 3504 3410 3684
3 3762 3814 3776
3 3723 3815 3705
3 3626 3816 3643
3 3816 3626 3726
3 3707 3610 3792
3 3796 3558 3707
3 3793 3600 3599
3 3797 3689 3796
3 3611 3709 3817
3 3818 3819 3768
3 3801 3581 3743
3 3818 3768 3782
3 3712 3820 3713
3 3745 3713 3820
3 3803 3747 3821
3 3821 3747 3730
3 3822 3823 3692
3 3693 3692 3823
3 3748 3714 3783
3 3695 3824 3751
3 3755 3698 3808
3 3637 3717 3825
3 3786 3701 3733
3 3702 3701 3787
3 3718 3649 3812
3 3813 3642 3555
3 3789 3826 3735
3 3682 3735 3826
3 3774 3704 3827
3 3778 3489 3524
3 3736 3828 3686
3 3707 3792 3791
3 3795 3829 3708
3 3708 3830 3627
3 3738 3627 3830
3 3739 3831 3688
3 3727 3611 3832
3 3832 3611 3817
3 3799 3657 3710
3 3690 3711 3800
3 3746 3613 3748
3 3748 3833 3746
3 3771 3534 3834
3 3804 3661 3731
3 3824 3695 3750
3 3785 3715 3806
3 3772 3835 3648
3 3755 3836 3756
3 3787 3837 3702
3 3700 3702 3837
3 3758 3700 3837
3 3760 3720 3838
3 3668 3839 3721
3 3790 3840 3789
3 3761 3841 3722
3 3643 3842 3790
3 3842 3643 3816
3 3557 3843 3763
3 3685 3469 3725
3 3778 3524 3777
3 3726 3844 3816
3 3766 3284 3793
3 3707 3845 3796
3 3830 3708 3829
3 3656 3846 3794
3 3688 3847 3560
3 3742 3768 3819
3 3769 3629 3802
3 3822 3692 3745
3 3823 3848 3693
3 3730 3693 3848
3 3783 3849 3748
3 3834 3534 3784
3 3785 3850 3750
3 3752 3751 3851
3 3753 3662 3807
3 3696 3852 3772
3 3852 3696 3716
3 3697 3677 3753
3 3697 3853 3636
3 3808 3854 3755
3 3678 3637 3825
3 3836 3755 3855
3 3756 3856 3809
3 3811 3679 3758
3 3759 3857 3812
3 3826 3858 3682
3 3734 3858 3761
3 3858 3734 3682
3 3827 3704 3721
3 3841 3761 3858
3 3705 3859 3775
3 3684 3860 3504
3 3844 3726 3765
3 3845 3707 3791
3 3791 3861 3845
3 3796 3845 3862
3 3846 3656 3727
3 3847 3688 3831
3 3744 3863 3782
3 3781 3864 3712
3 3820 3712 3864
3 3863 3744 3803
3 3745 3865 3822
3 3822 3866 3823
3 3821 3730 3848
3 3659 3867 3660
3 3746 3833 3868
3 3805 3869 3631
3 3694 3631 3869
3 3732 3870 3806
3 3648 3871 3732
3 3870 3732 3871
3 3871 3648 3835
3 3754 3872 3716
3 3808 3636 3853
3 3678 3873 3754
3 3733 3874 3786
3 3874 3733 3810
3 3681 3875 3703
3 3666 3811 3876
3 3857 3759 3666
3 3877 3878 3609
3 3826 3789 3840
3 3879 3880 3775
3 3705 3815 3881
3 3843 3557 3365
3 3723 3625 3882
3 3722 3841 3861
3 3791 3722 3861
3 3794 3846 3883
3 3796 3884 3797
3 3709 3885 3817
3 3797 3886 3780
3 3690 3887 3658
3 3780 3886 3888
3 3781 3780 3888
3 3864 3781 3889
3 3728 3671 3741
3 3867 3659 3770
3 3848 3823 3866
3 3833 3748 3849
3 3804 3731 3749
3 3869 3890 3694
3 3749 3694 3890
3 3824 3750 3850
3 3807 3752 3851
3 3806 3891 3785
3 3856 3756 3836
3 3699 3757 3892
3 3809 3856 3893
3 3788 3703 3894
3 3875 3681 3773
3 3719 3895 3720
3 3840 3896 3826
3 3839 3668 3760
3 3609 3897 3877
3 3879 3897 3880
3 3814 3762 3774
3 3365 3504 3860
3 3776 3814 3898
3 3724 3899 3625
3 3777 3900 3778
3 3845 3861 3901
3 3862 3845 3901
3 3884 3796 3862
3 3727 3902 3846
3 3798 3560 3847
3 3885 3709 3799
3 3742 3903 3710
3 3800 3672 3904
3 3904 3672 3746
3 3783 3804 3905
3 3850 3785 3891
3 3772 3852 3906
3 3873 3678 3825
3 3717 3907 3825
3 3788 3908 3757
3 3810 3909 3874
3 3894 3703 3875
3 3857 3666 3876
3 3718 3910 3719
3 3910 3718 3812
3 3720 3911 3838
3 3858 3826 3896
3 3721 3839 3912
3 3879 3775 3859
3 3840 3790 3913
3 3858 3914 3841
3 3736 3775 3880
3 3913 3790 3842
3 3622 3594 3653
3 3843 3365 3860
3 3724 3685 3725
3 3776 3915 3777
3 3763 3843 3916
3 3828 3736 3880
3 3902 3727 3832
3 3710 3917 3799
3 3917 3710 3903
3 3903 3742 3819
3 3889 3781 3888
3 3728 3918 3743
3 3746 3919 3904
3 3891 3806 3920
3 3920 3806 3870
3 3835 3772 3906
3 3853 3921 3808
3 3854 3808 3921
3 3875 3922 3894
3 3876 3811 3758
3 3876 3923 3857
3 3911 3720 3895
3 3827 3721 3912
3 3914 3858 3896
3 3860 3684 3622
3 3896 3924 3914
3 3814 3774 3827
3 3861 3841 3914
3 3861 3914 3924
3 3764 3925 3725
3 3900 3777 3915
3 3862 3926 3884
3 3832 3927 3902
3 3832 3817 3885
3 3885 3928 3832
3 3886 3797 3884
3 3599 3929 3793
3 3740 3658 3887
3 3820 3930 3745
3 3919 3746 3868
3 3833 3931 3868
3 3784 3660 3867
3 3849 3783 3932
3 3804 3749 3890
3 3850 3933 3824
3 3871 3934 3870
3 3753 3935 3697
3 3699 3936 3717
3 3936 3699 3892
3 3908 3788 3894
3 3786 3937 3787
3 3787 3937 3938
3 3758 3938 3876
3 3897 3609 3828
3 3880 3897 3828
3 3924 3896 3840
3 3859 3705 3881
3 3814 3939 3898
3 3842 3940 3913
3 3940 3842 3941
3 3941 3842 3816
3 3901 3861 3924
3 3778 3900 3942
3 3779 3778 3942
3 3737 3943 3765
3 3779 3944 3737
3 3944 3779 3942
3 3830 3945 3738
3 3739 3738 3945
3 3802 3691 3798
3 3885 3799 3917
3 3819 3946 3903
3 3946 3819 3818
3 3818 3782 3863
3 3932 3783 3905
3 3771 3947 3805
3 3751 3948 3851
3 3851 3948 3949
3 3948 3751 3824
3 3933 3850 3891
3 3934 3871 3950
3 3852 3716 3872
3 3697 3935 3951
3 3853 3697 3951
3 3855 3755 3854
3 3757 3952 3892
3 3952 3757 3908
3 3909 3810 3809
3 3909 3809 3893
3 3937 3786 3874
3 3837 3787 3938
3 3758 3837 3938
3 3773 3953 3875
3 3953 3773 3954
3 3812 3857 3955
3 3881 3956 3859
3 3924 3840 3913
3 3913 3957 3924
3 3957 3913 3940
3 3901 3924 3957
3 3915 3776 3898
3 3883 3958 3794
3 3927 3832 3928
3 3929 3599 3959
3 3959 3599 3767
3 3959 3767 3801
3 3904 3960 3800
3 3918 3728 3741
3 3803 3961 3863
3 3769 3962 3770
3 3866 3822 3963
3 3807 3851 3949
3 3920 3870 3934
3 3921 3853 3964
3 3921 3965 3854
3 3907 3717 3936
3 3922 3875 3966
3 3875 3967 3966
3 3967 3953 3968
3 3876 3938 3937
3 3877 3969 3878
3 3969 3877 3897
3 3969 3897 3879
3 3916 3970 3763
3 3764 3763 3970
3 3941 3816 3844
3 3901 3971 3862
3 3844 3765 3943
3 3831 3739 3945
3 3943 3737 3944
3 3883 3846 3902
3 3972 3973 3884
3 3886 3884 3973
3 3887 3974 3740
3 3917 3975 3885
3 3690 3800 3960
3 3904 3919 3976
3 3930 3820 3864
3 3821 3977 3803
3 3865 3745 3930
3 3977 3821 3848
3 3804 3978 3905
3 3948 3824 3933
3 3835 3979 3871
3 3979 3835 3906
3 3872 3754 3980
3 3980 3754 3873
3 3908 3894 3922
3 3953 3967 3875
3 3923 3876 3937
3 3879 3859 3956
3 3939 3814 3827
3 3940 3981 3957
3 3981 3940 3941
3 3815 3723 3882
3 3900 3982 3942
3 3795 3794 3958
3 3793 3983 3766
3 3887 3690 3960
3 3801 3984 3959
3 3888 3985 3889
3 3984 3801 3743
3 3741 3986 3918
3 3803 3977 3987
3 3976 3919 3868
3 3963 3822 3865
3 3867 3988 3784
3 3805 3947 3989
3 3869 3805 3989
3 3933 3990 3948
3 3906 3991 3979
3 3935 3992 3951
3 3964 3853 3951
3 3965 3921 3964
3 3854 3965 3993
3 3854 3994 3855
3 3825 3907 3995
3 3922 3996 3908
3 3952 3908 3996
3 3839 3760 3838
3 3956 3997 3879
3 3839 3998 3912
3 3622 3999 3860
3 3999 3622 3653
3 3653 4000 3999
3 3843 4001 3916
3 3899 3724 4002
3 3655 4003 3654
3 3844 4004 3941
3 3975 3917 4005
3 3986 3741 4006
3 4006 3741 3740
3 3818 3863 3961
3 3961 3803 3987
3 3977 3848 3866
3 3868 3931 4007
3 3770 4008 3867
3 3988 3867 4008
3 3978 3804 3890
3 3989 4009 3869
3 3890 3869 4009
3 3950 3871 3979
3 3872 4010 3852
3 3964 3951 3992
3 3964 4011 3965
3 3965 4012 3993
3 3994 3854 3993
3 3993 4013 3994
3 3994 4013 4014
3 3855 3994 4014
3 3936 4015 3907
3 3836 3855 4014
3 4015 3936 4016
3 4016 3936 3892
3 3968 3878 4017
3 3719 3910 4018
3 3895 3719 4018
3 4001 3843 3860
3 3624 4003 3653
3 3815 4019 3881
3 3725 3925 4002
3 4002 3724 3725
3 3925 3764 3970
3 3982 3900 3915
3 3972 3884 3926
3 3829 3795 3958
3 3928 3885 3975
3 3889 3985 4020
3 3984 3743 3918
3 3864 3889 4020
3 3930 3864 4020
3 3930 4021 3865
3 3866 4022 3977
3 3963 4023 3866
3 3866 4023 4024
3 4008 3770 3962
3 3834 3784 3988
3 4009 4025 3890
3 3949 4026 3807
3 3935 3753 3807
3 4012 3965 4027
3 3873 3825 3995
3 3856 3836 4014
3 4014 4028 3856
3 3893 4029 3909
3 4030 4031 3967
3 4030 3967 3968
3 4017 3878 3969
3 4018 4032 3895
3 3911 3895 4032
3 3860 3999 4033
3 3912 4034 3827
3 4001 3860 4033
3 3827 4035 3939
3 3653 4003 4036
3 3957 3981 4037
3 3941 4038 3981
3 3625 3899 4039
3 3901 3957 4037
3 4039 3899 4002
3 4004 3844 3943
3 3945 3830 4040
3 4040 3830 3829
3 3972 4041 3973
3 4006 3740 3974
3 3985 3888 4042
3 3961 4043 3818
3 4021 3930 4020
3 4022 3866 4024
3 3963 3865 4021
3 3834 4044 3771
3 3978 3890 4025
3 3992 3935 3807
3 4016 3892 3952
3 3893 3856 4028
3 3996 3922 4045
3 4045 3922 3966
3 3966 3967 4031
3 4030 3968 4017
3 3969 3879 3997
3 4000 3653 4036
3 4035 3827 4034
3 3981 4046 4037
3 4046 3981 4038
3 3898 3939 4035
3 3971 3901 4037
3 3915 3898 4035
3 4019 3815 3882
3 3624 3654 4003
3 3926 3862 3971
3 4003 3655 4047
3 4047 3655 3766
3 3983 3793 3929
3 3973 4048 3886
3 3888 4049 4042
3 3974 4050 4006
3 3946 3818 4043
3 3802 4051 3769
3 3976 3868 4007
3 3987 3977 4022
3 3932 4052 3849
3 4044 3834 3988
3 4027 3965 4011
3 4029 3893 4028
3 3909 4029 4053
3 4045 3966 4031
3 4017 4054 4030
3 4030 4055 4031
3 3912 3998 4056
3 4033 4057 4001
3 3882 3625 4039
3 4037 4058 3971
3 3926 3971 4058
3 3942 3982 4059
3 4047 3766 3983
3 3944 4060 3943
3 3831 4061 3847
3 3928 4062 3927
3 3903 4063 3917
3 4043 4064 3946
3 3769 4051 4065
3 4023 3963 4066
3 3849 4067 3833
3 4067 3849 4052
3 3948 4068 3949
3 3990 3933 4069
3 3992 3807 4026
3 3906 3852 4010
3 4013 3993 4070
3 4028 4014 4013
3 4055 4030 4054
3 3997 4071 3969
3 3838 3911 4072
3 3839 3838 4072
3 3997 3956 4073
3 3881 4019 4074
3 3956 3881 4074
3 4075 4076 4037
3 4075 4037 4046
3 4058 4037 4076
3 4039 4077 3882
3 3970 4078 3925
3 4048 3973 4041
3 3888 3886 4048
3 3959 4079 3929
3 4079 3959 4080
3 3917 4081 4005
3 3798 4082 3802
3 4080 3959 3984
3 4042 4083 3985
3 3903 3946 4064
3 3918 4084 3984
3 3962 3769 4065
3 4066 3963 4021
3 3947 3771 4044
3 4069 4068 3990
3 4068 3948 3990
3 3934 4085 3920
3 4010 3872 3980
3 4011 3964 3992
3 4070 3993 4012
3 3996 4086 3952
3 4028 4087 4029
3 3969 4071 4088
3 4074 4089 3956
3 3925 4078 4090
3 4002 3925 4090
3 3926 4058 4076
3 4040 3829 3958
3 3942 4091 3944
3 3945 4092 3831
3 4061 3831 4092
3 3902 3927 4093
3 4005 4094 3975
3 3975 4095 3928
3 4081 3917 4063
3 4063 3903 4096
3 4097 4098 4020
3 4021 4020 4098
3 3987 4099 3961
3 4043 3961 4099
3 4007 4100 3976
3 4066 4101 4023
3 3833 4067 4102
3 3991 3906 4103
3 4103 3906 4010
3 4012 4104 4070
3 3907 4105 3995
3 4070 4106 4013
3 4028 4106 4107
3 4106 4028 4013
3 4087 4028 4107
3 4017 3969 4088
3 3911 4108 4072
3 3970 3916 4109
3 4038 3941 4110
3 4035 4111 3915
3 4002 4112 4039
3 4077 4039 4112
3 3882 4113 4019
3 4076 4114 3926
3 4110 3941 4004
3 4115 4116 4059
3 4059 4117 3942
3 4004 3943 4060
3 4091 3942 4117
3 4060 3944 4118
3 4118 3944 4091
3 3847 4061 4119
3 4119 4120 3847
3 3798 3847 4120
3 4049 3888 4048
3 3974 3887 4121
3 4082 3798 4120
3 4094 4005 4081
3 4121 3887 3960
3 3960 3904 4100
3 3984 4122 4080
3 4100 3904 3976
3 4122 3984 4084
3 4097 4020 3985
3 4097 3985 4083
3 4023 4101 4123
3 4024 4023 4123
3 4104 4012 4027
3 4106 4070 4124
3 4106 4125 4107
3 4029 4087 4126
3 4071 4127 4088
3 4108 3911 4032
3 3998 3839 4072
3 3999 4128 4033
3 4075 4129 4076
3 3982 3915 4111
3 4003 4130 4036
3 4113 3882 4077
3 4115 4059 3982
3 3972 3926 4114
3 4004 4060 4118
3 4096 3903 4064
3 4006 4131 3986
3 4131 4006 4050
3 4083 4132 4097
3 3918 3986 4131
3 3931 3833 4102
3 4052 4133 4067
3 3947 4134 3989
3 3992 4135 4011
3 3873 4136 3980
3 4136 3873 3995
3 4125 4106 4124
3 3952 4137 4016
3 4107 4138 4087
3 4045 4139 3996
3 4054 4017 4088
3 4032 4018 4140
3 4141 4142 4143
3 4143 4144 4141
3 4108 4032 4140
3 4072 4145 3998
3 4128 3999 4000
3 3916 4001 4057
3 4041 3972 4114
3 4117 4059 4116
3 3958 3883 4146
3 4084 3918 4147
3 4099 4148 4043
3 4097 4149 4098
3 3931 4150 4007
3 4123 4151 4024
3 4008 4152 3988
3 4133 4052 3932
3 3905 4153 3932
3 3989 4134 4154
3 4153 3905 3978
3 4009 3989 4154
3 3933 4155 4069
3 3891 3920 4085
3 4026 4156 3992
3 4011 4135 4157
3 4027 4011 4157
3 3980 4158 4010
3 4124 4070 4104
3 4105 3907 4015
3 4086 3996 4139
3 4139 4045 4159
3 4142 4160 4143
3 4161 4162 4144
3 4071 3997 4073
3 4073 3956 4089
3 4109 3916 4057
3 4130 4003 4163
3 4078 3970 4164
3 4004 4165 4110
3 4093 4166 3902
3 3883 3902 4166
3 4049 4048 4041
3 4062 3928 4095
3 4050 3974 4121
3 4100 4167 3960
3 4132 4083 4168
3 4147 3918 4131
3 4149 4097 4132
3 4099 3987 4022
3 4022 4024 4151
3 4021 4169 4066
3 4025 4009 4154
3 3949 4068 4170
3 4170 4156 3949
3 4026 3949 4156
3 3979 4171 3950
3 4135 3992 4156
3 4104 4157 4172
3 4157 4104 4027
3 4104 4173 4124
3 4124 4174 4125
3 4136 3995 4105
3 4107 4125 4175
3 4175 4176 4107
3 4138 4176 4177
3 4107 4176 4138
3 4137 3952 4086
3 4126 4087 4138
3 4159 4045 4031
3 4160 4142 4178
3 4056 3998 4145
3 4034 3912 4056
3 4034 4179 4035
3 4075 4046 4038
3 4111 4035 4180
3 4164 3970 4109
3 4115 4181 4116
3 4040 3958 4146
3 3983 3929 4079
3 4093 3927 4062
3 4121 3960 4167
3 4168 4083 4042
3 4051 3802 4082
3 4169 4021 4098
3 4101 4066 4169
3 4169 4182 4101
3 4101 4182 4183
3 4123 4101 4183
3 3988 4184 4044
3 3978 4185 4153
3 4185 3978 4025
3 3891 4186 3933
3 4155 3933 4186
3 4103 4187 3991
3 4187 4103 4188
3 4188 4103 4010
3 4158 3980 4136
3 4105 4189 4136
3 4015 4016 4137
3 4054 4190 4055
3 4088 4191 4054
3 4190 4054 4191
3 3857 3923 4141
3 4192 4193 4140
3 4140 4194 4108
3 4194 4140 4195
3 4072 4108 4196
3 4196 4108 4194
3 4128 4000 4036
3 4076 4129 4197
3 4114 4076 4197
3 4074 4019 4113
3 4112 4198 4077
3 4115 3982 4111
3 4163 4047 4199
3 4047 4163 4003
3 4114 4200 4041
3 4079 4201 3983
3 4146 4202 4040
3 4040 4203 3945
3 4042 4049 4204
3 4044 4205 3947
3 4134 3947 4205
3 4085 3934 4206
3 3934 4207 4206
3 4207 3934 3950
3 4171 3979 3991
3 4125 4174 4208
3 4177 4209 4138
3 4126 4138 4209
3 4210 4211 4126
3 4053 4029 4126
3 4192 4140 4018
3 4144 4212 4161
3 4145 4072 4196
3 4056 4213 4034
3 4036 4214 4128
3 4129 4075 4215
3 4033 4128 4216
3 4214 4036 4130
3 4057 4033 4216
3 4075 4038 4110
3 4057 4217 4109
3 4112 4002 4090
3 4077 4218 4113
3 4218 4198 4219
3 4077 4198 4218
3 4116 4181 4220
3 4118 4221 4004
3 4117 4222 4091
3 3945 4203 4223
3 4092 3945 4223
3 4166 4224 3883
3 4118 4091 4222
3 4041 4225 4049
3 4095 4226 4062
3 4063 4227 4081
3 4120 4228 4082
3 4099 4022 4151
3 4098 4229 4169
3 4150 3931 4102
3 4151 4123 4230
3 4133 3932 4153
3 4188 4010 4158
3 4174 4124 4173
3 4175 4125 4208
3 4176 4175 4231
3 4189 4105 4232
3 4232 4105 4015
3 4209 4233 4126
3 4210 4178 4211
3 4159 4031 4055
3 4192 4161 4193
3 4194 4234 4196
3 4197 4235 4114
3 4215 4075 4110
3 4113 4236 4074
3 4200 4114 4235
3 4199 4047 3983
3 4146 3883 4224
3 4222 4237 4118
3 4081 4238 4094
3 4227 4063 4096
3 4064 4239 4096
3 4051 4082 4228
3 4229 4098 4149
3 4230 4123 4183
3 4156 4240 4135
3 4207 3950 4171
3 4186 3891 4085
3 4186 4241 4155
3 4173 4104 4172
3 4231 4175 4208
3 4242 4243 4177
3 4242 4177 4176
3 4210 4126 4233
3 4139 4244 4086
3 4244 4139 4159
3 4191 4088 4245
3 4195 4140 4193
3 4145 4246 4056
3 4213 4056 4246
3 4089 4247 4073
3 4179 4034 4213
3 4180 4035 4179
3 4217 4057 4216
3 4164 4109 4217
3 4225 4200 4248
3 4116 4249 4117
3 4225 4041 4200
3 4204 4049 4225
3 4238 4081 4250
3 4064 4043 4148
3 4065 4051 4228
3 4067 4251 4102
3 4152 4008 4252
3 4069 4155 4241
3 4231 4253 4176
3 4242 4176 4253
3 4242 4254 4243
3 4255 4256 4243
3 4177 4243 4256
3 4209 4177 4256
3 4255 4257 4256
3 4209 4256 4257
3 4055 4258 4159
3 4178 4259 4160
3 4073 4260 4071
3 4193 4161 4212
3 4246 4145 4196
3 4089 4074 4236
3 4235 4197 4261
3 4248 4200 4235
3 4165 4004 4221
3 4221 4118 4262
3 4262 4118 4237
3 4223 4263 4092
3 4061 4092 4263
3 4062 4226 4264
3 4119 4061 4263
3 4168 4042 4204
3 4250 4081 4227
3 4147 4265 4084
3 4265 4147 4266
3 4266 4147 4131
3 4167 4100 4267
3 4229 4149 4132
3 4184 3988 4152
3 4153 4185 4268
3 4268 4185 4025
3 4240 4156 4170
3 4135 4240 4269
3 4157 4135 4269
3 4241 4186 4270
3 4171 3991 4187
3 4172 4157 4269
3 4188 4271 4187
3 4272 4273 4158
3 4243 4254 4274
3 4255 4243 4274
3 4257 4275 4209
3 4233 4209 4275
3 4137 4086 4244
3 4259 4178 4276
3 4088 4277 4245
3 4277 4088 4127
3 4143 4160 4278
3 4144 4143 4278
3 4127 4071 4260
3 4234 4194 4195
3 3813 3878 3954
3 3813 3555 3609
3 4246 4279 4213
3 4128 4214 4280
3 4216 4128 4280
3 4215 4261 4129
3 4197 4129 4261
3 4113 4218 4281
3 4115 4111 4180
3 4164 4282 4078
3 4222 4117 4249
3 4203 4040 4202
3 4225 4283 4204
3 4095 3975 4094
3 4204 4284 4168
3 4267 4285 4167
3 4239 4064 4148
3 4065 4252 3962
3 4252 4008 3962
3 4169 4229 4286
3 4102 4251 4287
3 4251 4067 4288
3 4182 4169 4286
3 4182 4289 4183
3 4205 4044 4184
3 4025 4290 4268
3 4174 4291 4208
3 4158 4292 4188
3 4272 4158 4136
3 4254 4242 4253
3 4257 4255 4293
3 4276 4178 4210
3 4258 4055 4190
3 4294 4295 4195
3 4234 4195 4295
3 3526 3828 3467
3 3523 3467 3828
3 4213 4296 4179
3 4236 4297 4089
3 4248 4235 4261
3 4282 4164 4217
3 3983 4298 4199
3 4221 4299 4165
3 4202 4300 4203
3 4202 4146 4224
3 4201 4079 4080
3 4094 4301 4095
3 4302 4303 4263
3 4119 4263 4303
3 4167 4304 4121
3 4168 4284 4305
3 4267 4100 4007
3 4132 4168 4305
3 4148 4306 4239
3 4229 4132 4305
3 4151 4307 4099
3 4307 4151 4230
3 4183 4289 4308
3 4288 4067 4133
3 4290 4025 4154
3 4170 4309 4240
3 4240 4309 4310
3 4269 4240 4310
3 4186 4311 4270
3 4311 4186 4085
3 4171 4312 4207
3 4172 4313 4173
3 4173 4314 4174
3 4291 4174 4315
3 4315 4174 4314
3 4292 4158 4273
3 4272 4136 4189
3 4254 4316 4274
3 4210 4233 4275
3 4159 4317 4244
3 4276 4210 4275
3 4278 4160 4259
3 4278 4318 4144
3 4294 4195 4193
3 4294 4193 4212
3 4196 4319 4246
3 4247 4089 4297
3 4280 4320 4216
3 4216 4320 4321
3 4321 4322 4216
3 4179 4296 4323
3 4110 4165 4324
3 4130 4325 4214
3 4325 4130 4163
3 4078 4326 4090
3 4112 4090 4326
3 4198 4112 4326
3 4165 4299 4327
3 4248 4328 4225
3 4249 4116 4220
3 4203 4300 4329
3 4093 4062 4264
3 4166 4093 4264
3 4080 4330 4201
3 4284 4204 4331
3 4120 4119 4332
3 4228 4120 4332
3 4267 4007 4150
3 4305 4333 4229
3 4286 4229 4333
3 4184 4334 4205
3 4309 4335 4310
3 4206 4207 4312
3 4313 4172 4269
3 4187 4336 4171
3 4314 4173 4337
3 4231 4208 4291
3 4253 4231 4338
3 4254 4253 4338
3 4274 4339 4255
3 4232 4015 4137
3 4293 4255 4339
3 4137 4340 4232
3 4275 4257 4341
3 4276 4275 4341
3 4191 4342 4190
3 4342 4191 4245
3 4212 4144 4318
3 3954 3773 3813
3 4073 4247 4343
3 3609 3523 3828
3 3526 3467 3330
3 3350 3526 3330
3 3526 3686 3828
3 4261 4215 4344
3 4180 4179 4323
3 4248 4261 4344
3 4215 4110 4324
3 4236 4113 4281
3 4325 4163 4199
3 4326 4345 4198
3 4324 4165 4327
3 4328 4248 4346
3 4298 3983 4201
3 4224 4166 4347
3 4223 4203 4329
3 4263 4223 4348
3 4302 4263 4348
3 4331 4204 4283
3 4050 4349 4131
3 4349 4050 4121
3 4349 4121 4304
3 4150 4350 4267
3 4150 4102 4287
3 4251 4351 4287
3 4230 4183 4308
3 4134 4352 4154
3 4290 4154 4352
3 4241 4353 4069
3 4269 4354 4313
3 4337 4173 4313
3 4271 4188 4292
3 4291 4355 4231
3 4355 4291 4315
3 4231 4356 4338
3 4341 4357 4276
3 4259 4358 4278
3 4294 4212 4318
3 4319 4196 4234
3 3609 3878 3813
3 3968 3953 3954
3 4296 4213 4279
3 4280 4214 4325
3 4248 4359 4346
3 4201 4360 4298
3 4348 4361 4302
3 4284 4362 4305
3 4148 4099 4363
3 4287 4351 4364
3 4286 4365 4182
3 4289 4182 4365
3 4133 4366 4288
3 4366 4133 4153
3 4205 4334 4367
3 4366 4153 4268
3 4309 4170 4368
3 4368 4170 4068
3 4337 4313 4354
3 4315 4337 4369
3 4337 4315 4314
3 4338 4370 4254
3 4316 4254 4371
3 4339 4274 4316
3 4340 4137 4372
3 4372 4137 4244
3 4358 4259 4276
3 4277 4127 4260
3 3878 3968 3954
3 4217 4216 4322
3 4199 4373 4325
3 4180 4374 4115
3 4181 4375 4220
3 4283 4225 4328
3 4360 4201 4376
3 4237 4377 4262
3 4249 4378 4222
3 4221 4262 4377
3 4377 4237 4379
3 4237 4378 4379
3 4378 4237 4222
3 4348 4223 4329
3 4376 4201 4330
3 4330 4080 4380
3 4304 4167 4285
3 4119 4381 4332
3 4350 4287 4382
3 4287 4350 4150
3 4306 4148 4363
3 4363 4099 4307
3 4068 4069 4383
3 4383 4069 4353
3 4369 4384 4315
3 4311 4085 4206
3 4354 4269 4310
3 4273 4385 4292
3 4356 4231 4355
3 4370 4338 4356
3 4371 4254 4370
3 4371 4386 4316
3 4232 4387 4189
3 4341 4257 4293
3 4293 4388 4341
3 4159 4258 4389
3 4358 4276 4357
3 4318 4278 4390
3 4318 4391 4294
3 4391 4318 4390
3 4295 4392 4234
3 4279 4246 4319
3 4359 4248 4344
3 4219 4198 4345
3 4326 4078 4282
3 4181 4115 4374
3 4331 4283 4328
3 4226 4095 4301
3 4393 4394 4331
3 4284 4331 4394
3 4301 4094 4238
3 4381 4119 4303
3 4380 4080 4122
3 4122 4084 4265
3 4268 4290 4395
3 4368 4068 4383
3 4354 4396 4337
3 4270 4311 4397
3 4312 4171 4398
3 4356 4399 4370
3 4339 4316 4386
3 4386 4400 4339
3 4372 4244 4317
3 4317 4159 4401
3 4258 4190 4342
3 4245 4402 4342
3 4260 4073 4343
3 4295 4294 4391
3 4319 4234 4392
3 4296 4403 4323
3 4215 4404 4344
3 4218 4405 4281
3 4281 4405 4406
3 4346 4407 4328
3 4299 4221 4408
3 4408 4221 4377
3 4285 4267 4350
3 4382 4409 4350
3 4333 4305 4410
3 4228 4411 4065
3 4252 4065 4411
3 4365 4286 4333
3 4308 4412 4230
3 4289 4413 4308
3 4414 4415 4366
3 4414 4366 4268
3 4414 4268 4395
3 4353 4416 4383
3 4383 4417 4368
3 4396 4354 4418
3 4369 4337 4396
3 4418 4354 4310
3 4418 4310 4335
3 4417 4383 4416
3 4353 4241 4270
3 4398 4171 4336
3 4355 4315 4384
3 4336 4187 4271
3 4385 4273 4419
3 4419 4273 4272
3 4232 4340 4420
3 4339 4400 4421
3 4339 4422 4293
3 4293 4422 4423
3 4357 4341 4424
3 4424 4425 4357
3 4358 4357 4425
3 4278 4358 4426
3 4390 4278 4426
3 4297 4427 4247
3 4281 4428 4236
3 4428 4281 4406
3 4404 4215 4324
3 4282 4217 4322
3 4375 4181 4429
3 4407 4346 4359
3 4299 4430 4327
3 4331 4328 4407
3 4393 4331 4407
3 4377 4431 4408
3 4224 4432 4202
3 4300 4202 4433
3 4226 4434 4264
3 4131 4349 4435
3 4413 4289 4365
3 4288 4366 4415
3 4367 4436 4205
3 4352 4437 4290
3 4395 4290 4437
3 4335 4309 4368
3 4384 4369 4438
3 4355 4439 4356
3 4399 4356 4439
3 4440 4441 4399
3 4370 4442 4371
3 4272 4189 4387
3 4400 4386 4443
3 4422 4339 4421
3 4422 4444 4423
3 4388 4293 4423
3 4401 4159 4389
3 4424 4341 4388
3 4320 4280 4445
3 4297 4236 4446
3 4445 4280 4325
3 4374 4180 4323
3 4404 4324 4327
3 4405 4218 4219
3 4219 4447 4405
3 4344 4448 4359
3 4345 4326 4282
3 4199 4298 4449
3 4220 4375 4450
3 4407 4451 4393
3 4432 4224 4347
3 4347 4166 4264
3 4433 4202 4432
3 4362 4284 4394
3 4122 4452 4380
3 4304 4453 4349
3 4096 4454 4227
3 4452 4122 4265
3 4411 4455 4252
3 4307 4230 4412
3 4333 4456 4365
3 4412 4308 4413
3 4351 4251 4288
3 4288 4457 4351
3 4152 4458 4184
3 4334 4184 4458
3 4134 4205 4436
3 4368 4459 4335
3 4396 4460 4369
3 4368 4417 4461
3 4335 4462 4418
3 4439 4355 4384
3 4317 4463 4372
3 4425 4464 4358
3 4426 4358 4464
3 4426 4465 4390
3 4391 4390 4465
3 4448 4344 4404
3 4322 4466 4282
3 4345 4467 4219
3 4429 4181 4374
3 4404 4327 4430
3 4378 4249 4468
3 4430 4299 4469
3 4469 4299 4408
3 4300 4470 4329
3 4453 4304 4471
3 4471 4304 4285
3 4131 4472 4266
3 4350 4473 4285
3 4473 4350 4409
3 4305 4362 4474
3 4410 4305 4474
3 4096 4239 4475
3 4363 4476 4306
3 4476 4363 4307
3 4411 4228 4332
3 4382 4287 4364
3 4456 4333 4410
3 4458 4152 4477
3 4436 4367 4478
3 4352 4134 4436
3 4437 4352 4436
3 4479 4480 4437
3 4395 4437 4480
3 4418 4481 4396
3 4459 4368 4461
3 4270 4482 4353
3 4384 4483 4439
3 4271 4484 4336
3 4440 4399 4439
3 4292 4485 4271
3 4277 4260 4343
3 4465 4426 4486
3 4392 4487 4319
3 4319 4488 4279
3 4447 4219 4467
3 4404 4489 4448
3 4489 4404 4430
3 4375 4490 4450
3 4359 4448 4491
3 4407 4359 4491
3 4249 4220 4450
3 4451 4407 4492
3 4301 4493 4226
3 4434 4226 4493
3 4393 4494 4394
3 4380 4495 4330
3 4362 4394 4494
3 4472 4131 4435
3 4454 4096 4475
3 4409 4382 4496
3 4351 4457 4497
3 4457 4288 4415
3 4477 4498 4458
3 4367 4334 4458
3 4479 4437 4436
3 4438 4369 4460
3 4483 4384 4438
3 4416 4353 4499
3 4462 4335 4459
3 4442 4370 4399
3 4272 4500 4419
3 4444 4422 4421
3 4389 4258 4342
3 4424 4388 4423
3 4402 4245 4501
3 4501 4245 4277
3 4486 4426 4464
3 4391 4502 4295
3 4247 4503 4343
3 4503 4247 4427
3 4445 4504 4320
3 4279 4505 4296
3 4321 4320 4504
3 4403 4296 4505
3 4325 4373 4506
3 4373 4199 4449
3 4466 4322 4507
3 4490 4375 4508
3 4491 4448 4489
3 4430 4509 4489
3 4491 4489 4509
3 4492 4407 4491
3 4376 4510 4360
3 4510 4376 4511
3 4408 4512 4469
3 4431 4377 4379
3 4376 4330 4495
3 4494 4513 4362
3 4474 4362 4513
3 4471 4285 4473
3 4513 4514 4474
3 4475 4515 4454
3 4474 4516 4410
3 4410 4516 4517
3 4152 4252 4455
3 4413 4365 4456
3 4364 4351 4497
3 4457 4415 4414
3 4479 4436 4478
3 4480 4518 4395
3 4481 4418 4462
3 4206 4519 4311
3 4398 4519 4312
3 4312 4519 4206
3 4419 4520 4385
3 4442 4399 4441
3 4371 4442 4521
3 4386 4371 4522
3 4387 4232 4420
3 4340 4372 4463
3 4342 4523 4389
3 4501 4524 4402
3 4425 4424 4525
3 4445 4325 4506
3 4446 4236 4428
3 4508 4375 4429
3 4509 4430 4469
3 4468 4249 4450
3 4492 4491 4509
3 4264 4434 4526
3 4264 4527 4347
3 4347 4527 4528
3 4514 4513 4529
3 4516 4474 4514
3 4306 4476 4530
3 4456 4410 4517
3 4413 4531 4412
3 4460 4396 4532
3 4438 4533 4483
3 4440 4439 4483
3 4292 4385 4534
3 4522 4371 4521
3 4500 4272 4387
3 4400 4535 4421
3 4444 4421 4535
3 4463 4317 4536
3 4536 4317 4401
3 4402 4524 4523
3 4342 4402 4523
3 4423 4537 4424
3 4525 4424 4537
3 4464 4425 4525
3 4502 4391 4465
3 4487 4392 4538
3 4539 4540 4487
3 4505 4279 4488
3 4507 4322 4321
3 4323 4541 4374
3 4298 4542 4449
3 4542 4298 4360
3 4469 4543 4509
3 4470 4300 4433
3 4511 4376 4495
3 4432 4347 4528
3 4494 4393 4451
3 4266 4544 4265
3 4266 4472 4545
3 4239 4546 4475
3 4476 4307 4412
3 4517 4547 4456
3 4497 4548 4364
3 4457 4549 4497
3 4414 4550 4457
3 4395 4551 4414
3 4532 4396 4481
3 4533 4438 4460
3 4499 4482 4552
3 4462 4553 4481
3 4499 4353 4482
3 4397 4311 4519
3 4442 4554 4521
3 4555 4556 4521
3 4522 4521 4556
3 4556 4557 4522
3 4443 4386 4522
3 4535 4400 4443
3 4401 4389 4523
3 4537 4423 4558
3 4343 4559 4277
3 4559 4343 4503
3 4392 4295 4502
3 4319 4487 4560
3 4541 4323 4561
3 4509 4543 4562
3 4492 4509 4562
3 4468 4563 4378
3 4451 4492 4562
3 4329 4470 4564
3 4348 4329 4564
3 4527 4264 4526
3 4361 4348 4565
3 4451 4566 4494
3 4302 4361 4567
3 4303 4302 4567
3 4452 4265 4544
3 4546 4239 4306
3 4413 4456 4547
3 4531 4413 4547
3 4477 4152 4455
3 4549 4457 4550
3 4550 4414 4551
3 4551 4395 4518
3 4568 4569 4462
3 4568 4462 4459
3 4568 4459 4461
3 4519 4570 4397
3 4440 4571 4441
3 4484 4271 4485
3 4485 4292 4534
3 4555 4521 4554
3 4419 4500 4572
3 4557 4556 4573
3 4443 4522 4557
3 4277 4574 4501
3 4574 4277 4559
3 4486 4575 4465
3 4502 4465 4575
3 4427 4297 4576
3 4505 4561 4403
3 4561 4323 4403
3 4405 4577 4406
3 4577 4405 4447
3 4512 4408 4431
3 4565 4348 4564
3 4527 4578 4528
3 4494 4566 4529
3 4513 4494 4529
3 4227 4454 4579
3 4332 4381 4580
3 4514 4581 4516
3 4516 4581 4582
3 4517 4516 4582
3 4412 4583 4476
3 4547 4517 4584
3 4531 4547 4584
3 4548 4497 4549
3 4498 4477 4585
3 4482 4270 4397
3 4416 4586 4417
3 4586 4416 4499
3 4398 4336 4484
3 4500 4587 4572
3 4573 4556 4555
3 4557 4588 4443
3 4443 4588 4589
3 4535 4558 4444
3 4423 4444 4558
3 4537 4590 4525
3 4486 4464 4525
3 4525 4591 4486
3 4575 4486 4591
3 4538 4392 4502
3 4539 4487 4538
3 4560 4487 4540
3 4576 4297 4446
3 4488 4319 4560
3 4507 4321 4504
3 4282 4466 4592
3 4543 4593 4562
3 4566 4451 4562
3 4432 4594 4433
3 4511 4495 4380
3 4566 4595 4529
3 4250 4227 4579
3 4580 4381 4303
3 4544 4266 4545
3 4306 4596 4546
3 4530 4597 4306
3 4332 4598 4411
3 4364 4548 4599
3 4517 4600 4584
3 4455 4601 4477
3 4518 4480 4602
3 4483 4603 4440
3 4571 4440 4604
3 4485 4605 4484
3 4554 4442 4441
3 4554 4441 4571
3 4520 4419 4572
3 4587 4500 4606
3 4340 4607 4420
3 4607 4340 4463
3 4524 4608 4523
3 4488 4609 4505
3 4374 4541 4610
3 4345 4282 4592
3 4562 4593 4611
3 4566 4562 4611
3 4612 4613 4595
3 4379 4378 4563
3 4595 4611 4612
3 4614 4615 4431
3 4431 4616 4512
3 4470 4617 4564
3 4528 4618 4432
3 4594 4432 4618
3 4566 4611 4595
3 4238 4619 4301
3 4529 4595 4620
3 4620 4621 4529
3 4349 4453 4622
3 4544 4623 4452
3 4514 4529 4621
3 4596 4306 4597
3 4581 4514 4624
3 4496 4382 4364
3 4600 4517 4582
3 4583 4412 4531
3 4531 4625 4583
3 4625 4531 4584
3 4477 4626 4585
3 4518 4627 4551
3 4532 4628 4460
3 4532 4481 4553
3 4553 4462 4569
3 4482 4397 4570
3 4604 4440 4603
3 4554 4629 4555
3 4573 4630 4557
3 4606 4500 4387
3 4536 4631 4463
3 4503 4632 4559
3 4504 4445 4633
3 4428 4634 4446
3 4373 4635 4506
3 4634 4428 4406
3 4635 4373 4636
3 4561 4637 4541
3 4610 4541 4637
3 4638 4639 4612
3 4640 4641 4612
3 4593 4640 4611
3 4613 4612 4639
3 4360 4510 4642
3 4613 4643 4595
3 4616 4431 4615
3 4614 4431 4379
3 4595 4643 4644
3 4380 4452 4645
3 4645 4452 4623
3 4580 4303 4567
3 4435 4349 4622
3 4598 4332 4580
3 4476 4646 4530
3 4597 4530 4646
3 4496 4364 4599
3 4646 4476 4583
3 4455 4411 4598
3 4647 4648 4581
3 4601 4455 4598
3 4582 4581 4648
3 4582 4649 4600
3 4626 4477 4601
3 4600 4649 4650
3 4584 4600 4650
3 4625 4584 4650
3 4549 4651 4548
3 4550 4652 4549
3 4478 4367 4458
3 4519 4398 4653
3 4653 4398 4484
3 4629 4554 4571
3 4588 4557 4630
3 4589 4654 4443
3 4535 4443 4654
3 4654 4655 4535
3 4607 4463 4631
3 4523 4656 4401
3 4536 4401 4656
3 4558 4657 4537
3 4632 4503 4427
3 4632 4427 4576
3 4502 4658 4538
3 4560 4659 4488
3 4633 4660 4504
3 4661 4662 4663
3 4663 4638 4661
3 4373 4664 4636
3 4664 4373 4449
3 4507 4504 4660
3 4662 4665 4663
3 4639 4638 4663
3 4638 4612 4641
3 4663 4665 4613
3 4639 4663 4613
3 4360 4666 4542
3 4665 4667 4613
3 4640 4612 4611
3 4543 4469 4668
3 4643 4613 4667
3 4563 4468 4669
3 4668 4469 4512
3 4614 4379 4563
3 4620 4595 4644
3 4564 4670 4565
3 4511 4380 4645
3 4493 4671 4434
3 4621 4620 4644
3 4622 4453 4471
3 4545 4672 4544
3 4409 4673 4473
3 4649 4674 4650
3 4652 4550 4675
3 4458 4498 4676
3 4478 4458 4676
3 4550 4551 4627
3 4478 4677 4479
3 4627 4518 4602
3 4628 4532 4678
3 4460 4679 4533
3 4603 4533 4680
3 4533 4603 4483
3 4653 4484 4605
3 4534 4385 4520
3 4555 4681 4573
3 4387 4682 4606
3 4558 4535 4683
3 4657 4558 4683
3 4591 4658 4575
3 4502 4575 4658
3 4445 4506 4635
3 4505 4609 4684
3 4661 4638 4641
3 4406 4577 4685
3 4664 4449 4542
3 4467 4345 4592
3 4640 4686 4641
3 4666 4360 4642
3 4640 4593 4687
3 4687 4593 4543
3 4687 4543 4668
3 4470 4433 4594
3 4493 4301 4619
3 4619 4238 4250
3 4567 4688 4580
3 4624 4514 4621
3 4673 4409 4496
3 4580 4689 4598
3 4647 4581 4624
3 4649 4582 4648
3 4599 4548 4651
3 4583 4625 4690
3 4674 4649 4691
3 4651 4549 4652
3 4585 4692 4498
3 4627 4693 4550
3 4479 4677 4694
3 4480 4479 4694
3 4679 4460 4628
3 4461 4695 4568
3 4695 4461 4417
3 4695 4417 4586
3 4680 4533 4679
3 4570 4519 4653
3 4680 4696 4603
3 4604 4603 4696
3 4534 4697 4485
3 4683 4535 4655
3 4656 4523 4608
3 4608 4524 4698
3 4537 4657 4699
3 4590 4537 4699
3 4574 4559 4632
3 4591 4525 4590
3 4561 4505 4684
3 4661 4641 4686
3 4466 4700 4592
3 4429 4701 4508
3 4667 4702 4643
3 4687 4703 4640
3 4643 4702 4704
3 4567 4361 4565
3 4454 4705 4579
3 4705 4454 4515
3 4622 4471 4473
3 4472 4706 4545
3 4706 4472 4435
3 4621 4707 4624
3 4475 4546 4708
3 4708 4546 4596
3 4583 4709 4646
3 4651 4652 4675
3 4675 4693 4710
3 4693 4675 4550
3 4676 4498 4692
3 4677 4478 4676
3 4692 4711 4676
3 4602 4480 4694
3 4520 4712 4534
3 4681 4555 4629
3 4630 4713 4588
3 4659 4560 4714
3 4633 4445 4635
3 4609 4488 4659
3 4700 4466 4715
3 4592 4716 4467
3 4701 4429 4374
3 4667 4665 4717
3 4686 4640 4703
3 4717 4718 4667
3 4702 4667 4718
3 4703 4687 4668
3 4669 4468 4450
3 4644 4643 4704
3 4617 4470 4719
3 4645 4720 4511
3 4671 4493 4721
3 4721 4493 4619
3 4579 4705 4722
3 4646 4723 4597
3 4709 4583 4724
3 4724 4583 4690
3 4691 4649 4648
3 4601 4725 4626
3 4651 4726 4599
3 4650 4727 4625
3 4585 4626 4725
3 4677 4676 4711
3 4694 4677 4711
3 4678 4532 4553
3 4552 4482 4570
3 4605 4728 4653
3 4571 4729 4629
3 4729 4571 4604
3 4605 4485 4697
3 4588 4713 4730
3 4589 4588 4730
3 4713 4731 4730
3 4682 4387 4420
3 4631 4732 4607
3 4699 4733 4590
3 4591 4590 4733
3 4658 4591 4733
3 4538 4658 4734
3 4658 4735 4734
3 4539 4538 4734
3 4446 4634 4736
3 4634 4737 4736
3 4738 4739 4662
3 4738 4662 4661
3 4717 4665 4662
3 4637 4561 4684
3 4507 4740 4466
3 4715 4466 4740
3 4467 4741 4447
3 4577 4447 4741
3 4668 4742 4703
3 4719 4470 4594
3 4528 4578 4743
3 4564 4617 4744
3 4670 4564 4745
3 4644 4746 4621
3 4250 4579 4722
3 4622 4473 4673
3 4515 4475 4708
3 4647 4624 4707
3 4597 4747 4596
3 4648 4748 4691
3 4725 4601 4749
3 4691 4750 4674
3 4625 4751 4690
3 4727 4650 4674
3 4692 4585 4752
3 4693 4627 4602
3 4553 4753 4678
3 4552 4754 4499
3 4753 4553 4569
3 4679 4755 4680
3 4696 4680 4755
3 4713 4630 4756
3 4654 4589 4730
3 4730 4731 4757
3 4682 4420 4607
3 4524 4501 4574
3 4733 4699 4758
3 4735 4658 4733
3 4576 4446 4736
3 4714 4560 4540
3 4636 4759 4635
3 4662 4760 4717
3 4661 4761 4738
3 4701 4374 4610
3 4703 4742 4762
3 4718 4717 4763
3 4764 4765 4508
3 4764 4508 4701
3 4718 4766 4702
3 4704 4702 4766
3 4618 4528 4743
3 4526 4434 4671
3 4746 4644 4704
3 4673 4767 4622
3 4435 4622 4767
3 4496 4768 4673
3 4707 4769 4647
3 4723 4646 4770
3 4770 4646 4709
3 4749 4601 4598
3 4599 4726 4771
3 4711 4692 4772
3 4711 4773 4694
3 4694 4774 4602
3 4678 4775 4628
3 4628 4776 4679
3 4586 4777 4695
3 4756 4630 4573
3 4655 4654 4778
3 4758 4779 4733
3 4735 4733 4779
3 4734 4735 4780
3 4539 4781 4540
3 4660 4633 4782
3 4782 4783 4660
3 4760 4662 4739
3 4740 4507 4660
3 4761 4661 4686
3 4686 4703 4762
3 4490 4508 4765
3 4614 4563 4669
3 4614 4784 4615
3 4719 4785 4617
3 4744 4617 4785
3 4745 4564 4744
3 4565 4786 4567
3 4688 4567 4786
3 4708 4596 4747
3 4747 4597 4723
3 4648 4647 4769
3 4691 4748 4787
3 4750 4691 4787
3 4690 4751 4788
3 4751 4625 4727
3 4693 4789 4710
3 4772 4692 4752
3 4789 4693 4602
3 4789 4602 4774
3 4774 4694 4773
3 4775 4678 4790
3 4753 4569 4568
3 4729 4604 4696
3 4697 4534 4712
3 4573 4791 4756
3 4791 4573 4681
3 4731 4713 4756
3 4778 4654 4730
3 4682 4607 4732
3 4778 4792 4655
3 4631 4536 4793
3 4683 4655 4792
3 4793 4536 4656
3 4656 4794 4793
3 4657 4683 4792
3 4699 4795 4758
3 4576 4796 4632
3 4539 4734 4780
3 4633 4635 4759
3 4782 4633 4759
3 4636 4664 4797
3 4660 4798 4740
3 4716 4592 4700
3 4763 4717 4760
3 4512 4799 4668
3 4799 4512 4616
3 4704 4800 4746
3 4767 4801 4435
3 4707 4621 4746
3 4705 4515 4708
3 4768 4496 4599
3 4749 4598 4689
3 4690 4802 4724
3 4748 4648 4769
3 4725 4803 4585
3 4804 4805 4675
3 4804 4675 4710
3 4674 4750 4806
3 4727 4674 4806
3 4585 4807 4752
3 4773 4808 4774
3 4586 4499 4754
3 4776 4628 4809
3 4570 4810 4552
3 4755 4679 4811
3 4653 4812 4570
3 4728 4605 4813
3 4629 4814 4681
3 4712 4815 4697
3 4756 4816 4731
3 4731 4816 4817
3 4757 4731 4817
3 4794 4656 4608
3 4608 4818 4794
3 4792 4795 4657
3 4699 4657 4795
3 4779 4819 4735
3 4781 4539 4780
3 4714 4540 4781
3 4798 4660 4783
3 4737 4634 4406
3 4740 4798 4820
3 4637 4821 4610
3 4761 4686 4762
3 4664 4542 4666
3 4763 4822 4718
3 4766 4718 4822
3 4742 4668 4823
3 4784 4614 4669
3 4511 4824 4510
3 4526 4825 4527
3 4672 4545 4706
3 4769 4707 4826
3 4768 4599 4771
3 4774 4827 4789
3 4811 4679 4776
3 4568 4695 4828
3 4812 4653 4728
3 4813 4605 4697
3 4791 4681 4814
3 4572 4587 4829
3 4829 4587 4606
3 4732 4631 4793
3 4818 4608 4698
3 4632 4830 4574
3 4830 4632 4796
3 4819 4779 4758
3 4796 4576 4831
3 4659 4832 4609
3 4738 4761 4833
3 4684 4609 4832
3 4741 4467 4716
3 4762 4834 4761
3 4610 4835 4701
3 4669 4450 4490
3 4824 4511 4720
3 4615 4836 4616
3 4594 4837 4719
3 4837 4594 4618
3 4720 4645 4838
3 4800 4704 4766
3 4786 4565 4670
3 4826 4800 4839
3 4746 4800 4826
3 4623 4544 4840
3 4840 4544 4672
3 4707 4746 4826
3 4706 4435 4801
3 4747 4841 4708
3 4689 4580 4842
3 4802 4690 4788
3 4726 4651 4805
3 4651 4675 4805
3 4804 4843 4805
3 4710 4827 4844
3 4710 4789 4827
3 4773 4711 4772
3 4827 4774 4845
3 4809 4628 4775
3 4777 4586 4754
3 4811 4846 4755
3 4846 4811 4847
3 4712 4520 4848
3 4778 4730 4757
3 4757 4849 4778
3 4792 4778 4849
3 4793 4850 4732
3 4574 4851 4524
3 4714 4852 4659
3 4739 4738 4833
3 4685 4853 4406
3 4737 4406 4853
3 4833 4761 4834
3 4821 4637 4684
3 4715 4740 4820
3 4685 4577 4741
3 4664 4854 4797
3 4839 4800 4766
3 4578 4527 4825
3 4623 4855 4645
3 4855 4623 4840
3 4722 4856 4250
3 4801 4857 4706
3 4801 4767 4858
3 4858 4767 4673
3 4705 4841 4859
3 4841 4705 4708
3 4858 4673 4768
3 4788 4751 4727
3 4804 4710 4844
3 4752 4807 4860
3 4752 4861 4772
3 4845 4774 4808
3 4847 4811 4776
3 4809 4862 4776
3 4568 4863 4753
3 4810 4570 4812
3 4696 4864 4729
3 4814 4865 4791
3 4606 4682 4866
3 4524 4867 4698
3 4868 4869 4795
3 4867 4524 4851
3 4758 4795 4869
3 4736 4870 4576
3 4852 4714 4871
3 4510 4872 4642
3 4872 4510 4824
3 4823 4668 4799
3 4836 4615 4784
3 4616 4873 4799
3 4838 4645 4855
3 4619 4250 4856
3 4705 4874 4722
3 4842 4580 4688
3 4768 4875 4858
3 4875 4768 4771
3 4826 4876 4769
3 4709 4877 4770
3 4689 4878 4749
3 4727 4879 4788
3 4879 4727 4806
3 4807 4585 4803
3 4750 4880 4806
3 4808 4773 4881
3 4847 4776 4862
3 4863 4568 4828
3 4678 4882 4790
3 4882 4678 4753
3 4729 4864 4883
3 4864 4696 4755
3 4813 4697 4815
3 4682 4884 4866
3 4849 4757 4885
3 4794 4818 4886
3 4868 4795 4792
3 4819 4869 4887
3 4758 4869 4819
3 4780 4735 4819
3 4871 4714 4781
3 4783 4888 4798
3 4759 4636 4889
3 4833 4890 4739
3 4760 4739 4890
3 4832 4659 4852
3 4684 4891 4821
3 4853 4892 4737
3 4610 4821 4893
3 4820 4894 4715
3 4716 4895 4741
3 4854 4664 4666
3 4490 4896 4669
3 4669 4897 4784
3 4743 4898 4618
3 4671 4899 4526
3 4803 4900 4807
3 4806 4880 4901
3 4879 4806 4901
3 4861 4752 4860
3 4772 4861 4902
3 4773 4772 4902
3 4828 4695 4777
3 4777 4903 4828
3 4813 4904 4728
3 4755 4846 4905
3 4864 4906 4883
3 4864 4755 4905
3 4905 4907 4864
3 4629 4729 4883
3 4814 4629 4883
3 4815 4712 4908
3 4908 4712 4848
3 4829 4606 4866
3 4818 4909 4886
3 4851 4574 4830
3 4887 4910 4819
3 4831 4576 4870
3 4911 4912 4781
3 4911 4781 4780
3 4636 4913 4889
3 4913 4636 4797
3 4834 4914 4833
3 4895 4716 4700
3 4835 4610 4893
3 4701 4835 4915
3 4764 4701 4915
3 4822 4763 4916
3 4854 4666 4642
3 4822 4917 4766
3 4839 4766 4917
3 4799 4918 4823
3 4873 4616 4836
3 4918 4799 4873
3 4839 4919 4826
3 4920 4921 4688
3 4874 4705 4859
3 4857 4801 4875
3 4875 4801 4858
3 4723 4922 4747
3 4922 4723 4770
3 4922 4770 4877
3 4877 4709 4724
3 4726 4805 4843
3 4748 4923 4787
3 4881 4773 4902
3 4754 4924 4777
3 4903 4777 4924
3 4812 4925 4810
3 4728 4904 4926
3 4812 4728 4926
3 4904 4813 4815
3 4906 4864 4907
3 4816 4927 4817
3 4817 4928 4757
3 4884 4682 4732
3 4885 4929 4849
3 4850 4793 4930
3 4930 4793 4794
3 4868 4792 4849
3 4868 4931 4869
3 4911 4910 4912
3 4911 4780 4819
3 4889 4932 4759
3 4782 4759 4932
3 4820 4798 4888
3 4891 4684 4933
3 4890 4934 4760
3 4896 4490 4765
3 4721 4619 4856
3 4920 4688 4786
3 4856 4722 4874
3 4842 4935 4689
3 4726 4936 4771
3 4724 4802 4937
3 4788 4938 4802
3 4808 4939 4845
3 4902 4940 4881
3 4939 4808 4881
3 4754 4552 4810
3 4862 4941 4847
3 4756 4791 4942
3 4816 4756 4942
3 4885 4757 4928
3 4884 4732 4850
3 4818 4698 4867
3 4867 4943 4818
3 4849 4944 4868
3 4931 4868 4944
3 4819 4910 4911
3 4888 4783 4782
3 4870 4736 4737
3 4763 4760 4934
3 4742 4945 4762
3 4945 4742 4823
3 4824 4720 4838
3 4837 4618 4898
3 4899 4671 4721
3 4874 4946 4856
3 4842 4688 4921
3 4747 4922 4947
3 4878 4689 4935
3 4877 4724 4937
3 4769 4948 4748
3 4937 4802 4938
3 4923 4748 4948
3 4749 4900 4725
3 4940 4902 4861
3 4881 4940 4949
3 4775 4950 4809
3 4882 4753 4863
3 4810 4925 4951
3 4817 4927 4952
3 4886 4953 4794
3 4930 4794 4953
3 4944 4849 4929
3 4870 4737 4892
3 4893 4821 4891
3 4916 4763 4934
3 4834 4762 4945
3 4917 4822 4954
3 4578 4955 4743
3 4898 4743 4955
3 4825 4526 4899
3 4721 4956 4899
3 4919 4839 4957
3 4921 4958 4842
3 4876 4826 4959
3 4935 4960 4878
3 4936 4726 4843
3 4803 4725 4900
3 4788 4879 4961
3 4938 4788 4961
3 4787 4962 4750
3 4880 4963 4901
3 4861 4964 4940
3 4939 4881 4949
3 4924 4754 4965
3 4862 4809 4966
3 4865 4814 4967
3 4791 4968 4942
3 4968 4791 4865
3 4848 4572 4969
3 4848 4520 4572
3 4928 4970 4885
3 4929 4885 4970
3 4944 4971 4931
3 4869 4931 4972
3 4890 4833 4973
3 4973 4833 4914
3 4914 4834 4974
3 4834 4975 4974
3 4915 4835 4893
3 4954 4822 4916
3 4823 4918 4976
3 4838 4977 4824
3 4955 4578 4978
3 4706 4979 4672
3 4979 4706 4857
3 4959 4826 4919
3 4841 4747 4947
3 4935 4842 4980
3 4844 4981 4804
3 4880 4750 4962
3 4940 4964 4982
3 4949 4940 4982
3 4965 4754 4810
3 4965 4810 4951
3 4925 4812 4926
3 4905 4847 4983
3 4847 4905 4846
3 4967 4814 4883
3 4865 4984 4968
3 4984 4865 4967
3 4942 4985 4816
3 4927 4816 4985
3 4970 4986 4929
3 4944 4929 4986
3 4909 4818 4943
3 4953 4886 4987
3 4851 4988 4867
3 4932 4889 4989
3 4989 4889 4913
3 4871 4990 4852
3 4933 4684 4832
3 4933 4991 4891
3 4700 4992 4895
3 4934 4890 4973
3 4914 4993 4973
3 4993 4914 4974
3 4975 4834 4945
3 4797 4854 4994
3 4642 4872 4995
3 4823 4996 4945
3 4996 4823 4976
3 4917 4997 4839
3 4785 4998 4744
3 4745 4744 4998
3 4670 4999 4786
3 4947 5000 4841
3 4771 5001 4875
3 4960 4935 5002
3 4878 4960 5003
3 4948 4769 4876
3 4900 4749 4878
3 5004 5005 4843
3 5004 4843 4804
3 5006 5007 4938
3 5006 4938 4961
3 4844 4827 4845
3 4845 4939 5008
3 4964 4861 4860
3 4964 5009 4982
3 4863 4828 4903
3 4941 4862 4966
3 4907 4905 5010
3 4815 5011 4904
3 5011 4815 4908
3 4848 5012 4908
3 5012 4848 4969
3 4969 4572 4829
3 4829 5013 4969
3 4850 5014 4884
3 4986 5015 4944
3 4971 4944 5015
3 4851 4830 4796
3 4990 4871 4912
3 4888 5016 4820
3 4991 4933 4832
3 4797 5017 4913
3 4992 4700 4715
3 4915 5018 4764
3 4896 4765 4764
3 4897 4669 4896
3 4977 4838 5019
3 4999 4670 4745
3 4786 4999 5020
3 4946 4874 5021
3 5021 4874 4859
3 4857 5001 5022
3 5021 4859 4841
3 4958 4921 5023
3 5001 4857 4875
3 5021 4841 5000
3 5002 4935 4980
3 5003 4960 5002
3 5003 5024 4878
3 4948 4876 4959
3 4900 4878 5024
3 5004 4804 4981
3 4962 4787 4923
3 4790 5025 4775
3 5025 4790 4882
3 4968 4984 5026
3 4942 4968 5026
3 4987 5027 4953
3 4987 4886 4909
3 4943 5028 4909
3 4887 4869 4972
3 5017 4797 4994
3 4973 5029 4934
3 5029 4973 4993
3 4945 5030 4975
3 4916 5031 4954
3 4872 5032 4995
3 5032 4872 4824
3 4957 4839 4997
3 4920 4786 5020
3 4840 4672 4979
3 4979 4857 5022
3 4919 5033 4959
3 4937 5034 4877
3 4980 5035 5002
3 5034 4937 4938
3 4959 5036 4948
3 5034 4938 5007
3 4923 4948 5036
3 5036 5037 4923
3 4981 4844 4845
3 4961 4879 4901
3 5008 5038 4845
3 4807 4900 5039
3 4807 5040 4860
3 5008 4939 4949
3 4860 5041 4964
3 5041 4860 5040
3 5009 4964 5041
3 4950 4775 5025
3 4904 5042 4926
3 4904 5011 5043
3 4967 4883 4906
3 4985 4942 5026
3 5013 4829 4866
3 4928 4817 5044
3 4970 4928 5045
3 5014 4850 4930
3 4930 4953 5027
3 4943 4867 5046
3 4987 4909 5028
3 4910 4887 5047
3 4932 5048 4782
3 4820 5016 5049
3 4991 4832 4852
3 5030 4945 5050
3 5050 4945 4996
3 4854 4642 4995
3 4784 4897 5051
3 4836 4784 5051
3 4785 4719 4837
3 4920 5052 4921
3 4980 4842 4958
3 4981 5038 5004
3 4981 4845 5038
3 4949 5053 5008
3 5040 5054 5041
3 5053 4949 4982
3 4863 5055 4882
3 5055 4863 4903
3 4983 4847 4941
3 5042 4904 5043
3 4984 4967 4906
3 4908 5056 5011
3 4985 5057 4927
3 4952 5058 4817
3 5044 4817 5058
3 5045 4928 5044
3 5046 4867 4988
3 4972 4931 4971
3 4870 5059 4831
3 5047 4887 4972
3 5047 5060 4910
3 5048 4932 4989
3 4912 4910 5060
3 4782 5048 5061
3 4888 4782 5061
3 5016 4888 5062
3 4912 4871 4781
3 4913 5063 4989
3 4891 5064 4893
3 4891 4991 5065
3 4992 4715 4894
3 4741 5066 4685
3 4853 4685 5066
3 5064 4891 5065
3 5066 4741 4895
3 4994 4854 4995
3 5031 4916 5067
3 4897 5068 5051
3 4954 5031 5069
3 4837 5070 4785
3 4856 4946 5071
3 4979 5072 4840
3 5023 4921 5052
3 5023 5073 4958
3 4980 4958 5073
3 5001 4771 4936
3 4936 5074 5001
3 4959 5033 5075
3 5035 4980 5073
3 5002 5035 5076
3 5002 5077 5003
3 5077 5002 5076
3 5076 5078 5077
3 5035 5079 5076
3 5078 5076 5080
3 5080 5076 5079
3 4923 5037 5081
3 5038 5008 5082
3 5078 5054 5083
3 5040 5039 5083
3 4807 5039 5040
3 5054 5040 5083
3 5054 5078 5080
3 5041 5054 5084
3 5009 5041 5084
3 4882 5085 5025
3 5010 4905 4983
3 4926 5086 4925
3 4907 5087 4906
3 5087 4907 5010
3 4984 4906 5087
3 4984 5088 5026
3 4866 4884 5089
3 5089 4884 5014
3 5059 4870 4892
3 5063 4913 5017
3 4974 4975 5090
3 5090 4975 5030
3 5030 5091 5090
3 4934 5029 5067
3 4893 5092 4915
3 4934 5067 4916
3 4824 4977 5093
3 4976 5094 4996
3 4836 5095 4873
3 4997 4917 4954
3 4721 4856 5071
3 4840 5096 4855
3 5072 4979 5022
3 4877 5097 4922
3 5097 4877 5098
3 5098 4877 5034
3 5073 5099 5035
3 5037 5036 5100
3 5006 5101 5007
3 5077 5083 5102
3 5101 5006 4961
3 5083 5077 5078
3 4962 4923 5081
3 4880 4962 5081
3 4963 4880 5081
3 5079 5103 5080
3 5082 5008 5053
3 4982 5104 5053
3 5105 5106 5009
3 5085 4882 5055
3 4903 5107 5055
3 4809 4950 5108
3 5107 4903 4924
3 4925 5109 4951
3 5056 4908 5012
3 5012 4969 5013
3 5045 5110 4970
3 5014 4930 5027
3 5015 5111 4971
3 5028 4943 5046
3 4971 5111 5112
3 5062 4888 5061
3 4991 4852 4990
3 4993 4974 5090
3 5092 4893 5064
3 4896 4764 5018
3 5032 4824 5093
3 5095 4836 5113
3 5093 4977 5019
3 4873 5114 4918
3 5114 4873 5095
3 4978 4578 4825
3 4956 4721 5115
3 5115 4721 5071
3 4745 5116 4999
3 5052 4920 5020
3 5096 4840 5072
3 5075 5100 4959
3 5036 4959 5100
3 5079 5035 5099
3 5004 5038 5117
3 5039 5024 5083
3 5080 5118 5054
3 5084 5054 5118
3 5105 5009 5084
3 5088 4984 5087
3 5011 5056 5119
3 4952 4927 5057
3 5013 4866 5089
3 5044 5120 5045
3 4986 4970 5110
3 5015 4986 5121
3 5111 5015 5121
3 4988 4851 5122
3 5028 5123 4987
3 5112 5124 4971
3 4972 4971 5124
3 5125 5126 5124
3 5126 5047 5124
3 4972 5124 5047
3 5047 5126 5127
3 5060 5128 4912
3 4990 4912 5128
3 4990 5129 4991
3 5017 5130 5063
3 4894 4820 5049
3 4894 5131 4992
3 4991 5132 5065
3 5029 4993 5090
3 4896 5133 4897
3 5113 4836 5051
3 4976 4918 5114
3 5116 4745 4998
3 5074 4936 4843
3 5074 4843 5005
3 5100 5075 5134
3 5007 5101 5135
3 4901 5136 4961
3 5101 4961 5136
3 5037 5137 5081
3 5081 5138 4963
3 5103 5079 5139
3 5118 5080 5103
3 4982 5009 5106
3 5055 5107 5140
3 4966 4809 5108
3 5010 5141 5087
3 5087 5142 5088
3 5089 5143 5013
3 5120 5044 5144
3 5027 5145 5014
3 5121 4986 5110
3 5046 5146 5028
3 5125 5124 5112
3 5122 4851 4796
3 4989 5147 5048
3 5060 5047 5127
3 5147 4989 5148
3 5149 5150 5126
3 5127 5126 5150
3 5128 5060 5127
3 4892 5066 5151
3 5049 5016 5062
3 5131 4894 5049
3 4895 4992 5131
3 5092 5064 5065
3 5066 4895 5131
3 5091 5030 5152
3 5018 4915 5153
3 5050 4996 5094
3 4855 5154 4838
3 4954 5155 4997
3 4957 4997 5155
3 4955 5156 4898
3 4899 5157 4825
3 5020 4999 5116
3 4957 5158 4919
3 4919 5158 5159
3 5033 4919 5159
3 5001 5074 5160
3 5098 5161 5097
3 5003 5077 5102
3 5102 5083 5024
3 5053 5162 5082
3 5105 5084 5118
3 5104 4982 5106
3 4965 4951 5109
3 5109 4925 5086
3 5011 5163 5043
3 5056 5164 5119
3 5013 5165 5012
3 5144 5044 5058
3 5144 5166 5120
3 5089 5014 5145
3 5027 4987 5123
3 5122 4796 4831
3 5148 4989 5063
3 5129 4990 5128
3 5063 5130 5167
3 4892 4853 5066
3 5132 4991 5129
3 5090 5168 5029
3 5065 5169 5092
3 4995 5170 4994
3 5152 5030 5050
3 5051 5171 5113
3 5019 4838 5154
3 5070 4837 4898
3 4998 4785 5070
3 5154 4855 5096
3 5158 4957 5172
3 5072 5022 5001
3 5039 4900 5024
3 5038 5173 5117
3 5173 5038 5174
3 5174 5038 5082
3 5136 4901 5175
3 5138 5081 5137
3 5175 4901 4963
3 5107 4924 4965
3 4983 5176 5010
3 4941 5177 4983
3 5141 5010 5176
3 5026 5178 4985
3 5179 5180 5181
3 5123 5182 5027
3 4988 5183 5046
3 5123 5028 5146
3 5126 5184 5149
3 5128 5127 5150
3 5129 5128 5150
3 5130 5017 4994
3 5130 4994 5170
3 5133 4896 5018
3 5070 4898 5156
3 5156 4955 4978
3 5074 5185 5160
3 5033 5186 5075
3 4947 4922 5097
3 5099 5073 5187
3 5004 5188 5005
3 5135 5189 5007
3 5139 5079 5099
3 5188 5004 5117
3 5139 5190 5103
3 5176 4983 5177
3 5086 5042 5191
3 5042 5086 4926
3 5043 5163 5192
3 5163 5011 5119
3 5119 5193 5163
3 5193 5119 5164
3 5165 5013 5143
3 5146 5046 5183
3 5122 5194 4988
3 5194 5122 5195
3 5195 4831 5196
3 5122 4831 5195
3 5184 5126 5125
3 4892 5197 5059
3 5167 5198 5063
3 4915 5092 5169
3 5067 5029 5168
3 5068 4897 5133
3 5199 5200 4954
3 5155 4954 5200
3 4978 4825 5157
3 5116 5201 5020
3 5021 5202 4946
3 5158 5203 5159
3 5072 5001 5160
3 5187 5073 5023
3 5186 5033 5159
3 5187 5204 5099
3 5117 5173 5205
3 5175 5206 5136
3 5174 5082 5162
3 5053 5104 5207
3 5162 5053 5207
3 5105 5208 5106
3 5106 5209 5104
3 5140 5107 4965
3 5042 5210 5191
3 5210 5042 5043
3 5178 5026 5211
3 5145 5027 5182
3 5183 4988 5194
3 5111 5212 5112
3 5125 5112 5212
3 5048 5147 5213
3 5061 5048 5213
3 5062 5214 5049
3 5150 5215 5129
3 5132 5129 5215
3 5131 5216 5066
3 5153 4915 5169
3 5170 4995 5217
3 5217 4995 5032
3 5031 5218 5069
3 5171 5051 5068
3 5199 4954 5069
3 5019 5219 5093
3 5094 4976 5220
3 5219 5019 5154
3 5220 4976 5114
3 5157 4899 4956
3 5172 4957 5155
3 4946 5221 5071
3 5202 5021 5000
3 5160 5222 5072
3 5075 5186 5223
3 5005 5224 5074
3 5034 5189 5098
3 5161 5098 5189
3 5189 5034 5007
3 5224 5005 5188
3 5139 5099 5204
3 5134 5225 5100
3 5101 5226 5135
3 5037 5100 5225
3 5227 5228 5138
3 4963 5138 5228
3 5103 5229 5118
3 5209 5106 5208
3 5140 5230 5055
3 4950 5231 5108
3 4966 5232 4941
3 5177 4941 5232
3 5191 5233 5086
3 5057 5234 5180
3 5057 5180 5179
3 4952 5057 5179
3 5110 5045 5120
3 5182 5123 5235
3 5196 4831 5059
3 5213 5236 5061
3 5062 5061 5236
3 5197 4892 5151
3 5148 5063 5198
3 5151 5066 5216
3 5216 5131 5237
3 5168 5090 5091
3 5168 5238 5067
3 5218 5031 5238
3 5067 5238 5031
3 5032 5239 5217
3 5239 5032 5093
3 5199 5069 5218
3 4978 5240 5156
3 5157 4956 5115
3 5071 5241 5115
3 4998 5242 5116
3 5172 5243 5158
3 5203 5158 5243
3 5244 5245 5052
3 5096 5072 5222
3 5159 5203 5246
3 5245 5247 5052
3 5023 5052 5247
3 5222 5160 5185
3 5187 5023 5247
3 5186 5159 5246
3 5000 4947 5248
3 5097 5161 5248
3 4947 5097 5248
3 5185 5074 5249
3 5249 5074 5224
3 5204 5187 5250
3 5075 5251 5134
3 5205 5252 5117
3 5188 5117 5252
3 5137 5037 5253
3 5253 5254 5137
3 5136 5255 5101
3 5256 5257 5139
3 5138 5137 5254
3 5227 5138 5254
3 5175 4963 5228
3 5103 5190 5258
3 5229 5103 5258
3 5104 5209 5259
3 5085 5055 5230
3 4965 5260 5140
3 5210 5043 5192
3 5087 5141 5261
3 5211 5026 5088
3 5088 5142 5262
3 4985 5178 5234
3 4985 5234 5057
3 5164 5056 5012
3 5164 5012 5165
3 5180 5263 5181
3 5181 5144 5179
3 5058 4952 5179
3 5179 5144 5058
3 5143 5089 5264
3 5145 5265 5089
3 5265 5145 5182
3 5212 5121 5266
3 5121 5212 5111
3 5123 5267 5235
3 5267 5123 5146
3 5196 5059 5197
3 5213 5147 5148
3 5131 5049 5214
3 5216 5268 5151
3 5237 5131 5214
3 5215 5150 5269
3 5170 5270 5130
3 5068 5271 5171
3 5239 5093 5219
3 5113 5272 5095
3 5154 5273 5219
3 5200 5274 5155
3 5273 5154 5096
3 5172 5155 5274
3 5242 4998 5275
3 5201 5116 5242
3 5221 4946 5276
3 5020 5201 5277
3 5277 5244 5020
3 5052 5020 5244
3 5225 5134 5251
3 5189 5135 5278
3 5226 5101 5255
3 5105 5118 5229
3 5208 5105 5229
3 5207 5104 5259
3 5231 4950 5025
3 5109 5086 5233
3 5211 5088 5262
3 5163 5193 5279
3 5164 5280 5193
3 5280 5164 5165
3 5144 5181 5281
3 5120 5282 5110
3 5110 5283 5121
3 5266 5121 5283
3 5267 5146 5183
3 5183 5284 5267
3 5149 5184 5285
3 5269 5150 5149
3 5152 5286 5091
3 5094 5287 5050
3 5152 5050 5287
3 5274 5288 5172
3 5275 5289 5242
3 5242 5290 5201
3 5223 5186 5246
3 5224 5291 5249
3 5187 5292 5250
3 5250 5256 5204
3 5139 5204 5256
3 5252 5293 5188
3 5253 5037 5225
3 5255 5136 5206
3 5190 5139 5257
3 5230 5294 5085
3 5231 5025 5085
3 5231 5085 5294
3 5230 5140 5295
3 5232 4966 5296
3 5296 4966 5108
3 5177 5297 5176
3 5232 5298 5177
3 5297 5177 5298
3 5180 5234 5299
3 5143 5300 5165
3 5264 5089 5265
3 5283 5110 5282
3 5195 5284 5194
3 5183 5194 5284
3 5125 5301 5184
3 5151 5302 5197
3 5214 5062 5303
3 5198 5167 5304
3 5167 5305 5304
3 5130 5306 5167
3 5306 5130 5270
3 5153 5307 5018
3 5168 5091 5286
3 5286 5152 5287
3 5271 5068 5133
3 5114 5308 5220
3 5114 5095 5272
3 5070 5309 4998
3 5240 4978 5157
3 5275 4998 5309
3 5115 5310 5157
3 5310 5115 5241
3 5243 5172 5288
3 5241 5071 5221
3 5290 5242 5289
3 5276 4946 5202
3 5202 5000 5248
3 5203 5311 5246
3 5247 5245 5312
3 5247 5313 5187
3 5292 5187 5313
3 5223 5314 5075
3 5291 5224 5315
3 5161 5189 5278
3 5315 5224 5188
3 5251 5075 5314
3 5135 5226 5316
3 5226 5317 5316
3 5162 5207 5259
3 5294 5318 5231
3 5294 5230 5295
3 5260 4965 5109
3 5140 5319 5295
3 5233 5191 5320
3 5142 5087 5261
3 5279 5321 5163
3 5120 5166 5322
3 5282 5120 5322
3 5266 5323 5212
3 5212 5323 5301
3 5125 5212 5301
3 5236 5213 5324
3 5324 5303 5236
3 5148 5304 5213
3 5062 5236 5303
3 5302 5151 5268
3 5285 5184 5301
3 5237 5325 5216
3 5269 5149 5285
3 5305 5167 5306
3 5169 5326 5153
3 5270 5170 5217
3 5287 5094 5327
3 5272 5113 5328
3 5308 5114 5272
3 5157 5329 5240
3 5309 5070 5330
3 5156 5240 5331
3 5249 5332 5185
3 5246 5311 5333
3 5161 5334 5248
3 5223 5246 5333
3 5334 5161 5335
3 5335 5161 5278
3 5315 5188 5293
3 5256 5250 5336
3 5225 5251 5314
3 5225 5337 5253
3 5254 5253 5337
3 5317 5226 5255
3 5174 5338 5173
3 5190 5339 5258
3 5338 5174 5162
3 5259 5340 5162
3 5319 5140 5260
3 5141 5341 5261
3 5141 5176 5297
3 5192 5342 5210
3 5192 5163 5321
3 5321 5279 5343
3 5181 5344 5281
3 5166 5144 5281
3 5284 5195 5345
3 5345 5195 5196
3 5235 5346 5182
3 5303 5347 5214
3 5323 5348 5301
3 5214 5347 5349
3 5304 5148 5198
3 5237 5214 5349
3 5325 5237 5349
3 5286 5350 5168
3 5238 5168 5350
3 5328 5113 5171
3 5219 5273 5351
3 5288 5274 5352
3 5329 5157 5310
3 5330 5070 5156
3 5331 5353 5156
3 5201 5354 5277
3 5222 5185 5332
3 5332 5249 5355
3 5250 5292 5356
3 5336 5250 5356
3 5293 5252 5357
3 5314 5358 5225
3 5337 5225 5358
3 5257 5256 5336
3 5206 5175 5359
3 5260 5360 5319
3 5360 5260 5361
3 5260 5109 5233
3 5320 5361 5233
3 5342 5192 5321
3 5211 5299 5178
3 5178 5299 5234
3 5279 5193 5280
3 5344 5181 5263
3 5264 5362 5143
3 5265 5363 5264
3 5346 5235 5267
3 5283 5364 5266
3 5213 5365 5324
3 5365 5213 5304
3 5197 5302 5366
3 5306 5367 5305
3 5169 5065 5368
3 5219 5369 5239
3 5369 5219 5370
3 5274 5200 5371
3 5240 5372 5331
3 5330 5156 5353
3 5309 5373 5275
3 5373 5309 5374
3 5289 5275 5373
3 5202 5375 5276
3 5376 5377 5243
3 5289 5378 5290
3 5203 5243 5377
3 5311 5203 5377
3 5248 5379 5202
3 5332 5380 5222
3 5248 5334 5381
3 5278 5135 5316
3 5206 5382 5255
3 5317 5255 5382
3 5205 5173 5338
3 5227 5359 5228
3 5359 5175 5228
3 5229 5258 5339
3 5296 5108 5231
3 5295 5319 5360
3 5263 5180 5383
3 5165 5300 5384
3 5265 5182 5346
3 5323 5266 5364
3 5302 5385 5366
3 5268 5386 5302
3 5268 5216 5387
3 5285 5301 5348
3 5269 5388 5215
3 5287 5389 5286
3 5350 5390 5238
3 5217 5239 5391
3 5370 5219 5351
3 5371 5200 5199
3 5352 5274 5371
3 5376 5243 5288
3 5241 5392 5310
3 5096 5393 5273
3 5221 5276 5375
3 5393 5096 5222
3 5393 5222 5380
3 5378 5289 5373
3 5355 5249 5291
3 5334 5394 5381
3 5333 5395 5223
3 5314 5223 5395
3 5292 5396 5356
3 5397 5398 5399
3 5208 5400 5209
3 5361 5260 5233
3 5261 5401 5142
3 5261 5341 5402
3 5341 5141 5297
3 5262 5142 5401
3 5321 5403 5342
3 5263 5404 5344
3 5280 5165 5384
3 5281 5344 5405
3 5300 5143 5362
3 5363 5265 5406
3 5406 5265 5346
3 5282 5407 5283
3 5364 5283 5407
3 5196 5408 5345
3 5408 5196 5197
3 5408 5197 5366
3 5348 5323 5409
3 5385 5302 5386
3 5347 5410 5349
3 5132 5215 5388
3 5368 5065 5132
3 5350 5286 5389
3 5389 5287 5327
3 5218 5238 5390
3 5094 5411 5327
3 5370 5412 5369
3 5411 5094 5220
3 5372 5240 5329
3 5288 5413 5376
3 5374 5309 5330
3 5376 5414 5377
3 5396 5292 5415
3 5337 5416 5254
3 5382 5206 5359
3 5227 5254 5416
3 5359 5227 5417
3 5231 5418 5296
3 5401 5261 5402
3 5298 5419 5297
3 5262 5420 5211
3 5404 5263 5383
3 5362 5264 5363
3 5407 5421 5364
3 5267 5422 5346
3 5216 5325 5423
3 5409 5424 5348
3 5304 5305 5425
3 5348 5426 5285
3 5269 5285 5426
3 5388 5269 5426
3 5368 5132 5388
3 5307 5153 5326
3 5367 5306 5270
3 5389 5427 5350
3 5217 5428 5270
3 5391 5239 5369
3 5199 5429 5371
3 5272 5430 5308
3 5352 5431 5288
3 5413 5288 5431
3 5374 5330 5353
3 5353 5432 5374
3 5201 5290 5433
3 5414 5376 5413
3 5379 5248 5381
3 5415 5292 5313
3 5356 5396 5398
3 5398 5434 5356
3 5252 5435 5357
3 5435 5252 5205
3 5434 5398 5397
3 5257 5436 5190
3 5339 5190 5436
3 5418 5231 5318
3 5295 5437 5294
3 5437 5295 5360
3 5191 5438 5320
3 5299 5211 5439
3 5166 5440 5322
3 5422 5267 5284
3 5325 5349 5410
3 5387 5216 5423
3 5305 5441 5425
3 5326 5169 5442
3 5350 5427 5443
3 5390 5350 5443
3 5171 5271 5444
3 5199 5218 5390
3 5429 5199 5390
3 5327 5411 5445
3 5220 5446 5411
3 5371 5429 5447
3 5446 5220 5308
3 5430 5272 5328
3 5273 5393 5448
3 5393 5449 5448
3 5310 5392 5450
3 5290 5451 5433
3 5375 5452 5221
3 5373 5374 5432
3 5451 5290 5378
3 5380 5332 5355
3 5313 5247 5453
3 5311 5454 5333
3 5415 5455 5396
3 5398 5396 5455
3 5336 5356 5434
3 5399 5398 5455
3 5316 5317 5456
3 5417 5457 5359
3 5318 5294 5458
3 5438 5191 5210
3 5419 5298 5459
3 5401 5460 5262
3 5420 5262 5460
3 5439 5211 5420
3 5299 5461 5180
3 5403 5321 5343
3 5344 5404 5462
3 5300 5463 5384
3 5324 5365 5464
3 5303 5324 5465
3 5410 5347 5465
3 5387 5466 5268
3 5386 5268 5466
3 5441 5305 5367
3 5443 5467 5390
3 5429 5390 5467
3 5428 5217 5391
3 5328 5171 5444
3 5446 5308 5430
3 5351 5273 5448
3 5432 5353 5468
3 5392 5241 5221
3 5354 5201 5433
3 5244 5469 5245
3 5377 5414 5470
3 5311 5377 5470
3 5454 5311 5470
3 5291 5471 5355
3 5471 5291 5315
3 5415 5313 5453
3 5471 5315 5293
3 5434 5472 5336
3 5257 5336 5472
3 5382 5473 5317
3 5436 5257 5472
3 5162 5340 5474
3 5400 5208 5475
3 5296 5459 5232
3 5361 5476 5360
3 5341 5297 5419
3 5419 5477 5341
3 5461 5299 5439
3 5343 5478 5403
3 5383 5180 5461
3 5405 5344 5462
3 5405 5440 5281
3 5166 5281 5440
3 5407 5282 5322
3 5322 5479 5407
3 5421 5407 5479
3 5480 5481 5364
3 5366 5482 5408
3 5465 5324 5464
3 5323 5364 5481
3 5347 5303 5465
3 5304 5483 5365
3 5423 5325 5410
3 5423 5484 5387
3 5466 5387 5484
3 5409 5323 5481
3 5483 5304 5425
3 5388 5485 5368
3 5442 5169 5368
3 5018 5307 5486
3 5427 5389 5487
3 5389 5488 5487
3 5367 5270 5428
3 5133 5489 5271
3 5445 5490 5327
3 5444 5271 5489
3 5391 5369 5412
3 5370 5351 5448
3 5329 5310 5450
3 5202 5379 5491
3 5355 5492 5380
3 5316 5493 5278
3 5493 5316 5456
3 5472 5434 5494
3 5382 5359 5457
3 5436 5495 5339
3 5340 5259 5496
3 5474 5340 5496
3 5209 5497 5259
3 5318 5498 5418
3 5360 5499 5437
3 5232 5459 5298
3 5438 5210 5342
3 5402 5341 5477
3 5439 5500 5461
3 5383 5501 5404
3 5343 5279 5280
3 5384 5502 5280
3 5404 5503 5462
3 5502 5384 5463
3 5406 5504 5363
3 5479 5505 5421
3 5284 5506 5422
3 5480 5364 5421
3 5345 5408 5482
3 5482 5366 5385
3 5464 5365 5483
3 5410 5507 5423
3 5425 5441 5508
3 5485 5426 5509
3 5426 5485 5388
3 5367 5510 5441
3 5133 5018 5486
3 5429 5511 5447
3 5352 5371 5447
3 5431 5352 5512
3 5353 5331 5513
3 5432 5514 5373
3 5413 5515 5414
3 5312 5245 5469
3 5492 5355 5471
3 5395 5333 5454
3 5456 5317 5473
3 5399 5516 5397
3 5495 5436 5472
3 5339 5517 5229
3 5474 5518 5162
3 5229 5519 5208
3 5475 5208 5519
3 5497 5209 5400
3 5294 5520 5458
3 5520 5294 5437
3 5503 5404 5501
3 5463 5300 5362
3 5322 5440 5521
3 5479 5322 5521
3 5346 5422 5522
3 5406 5346 5522
3 5522 5422 5506
3 5506 5284 5345
3 5421 5523 5480
3 5480 5524 5481
3 5481 5524 5525
3 5409 5481 5525
3 5525 5526 5409
3 5483 5425 5508
3 5442 5368 5485
3 5427 5527 5443
3 5527 5427 5487
3 5488 5389 5327
3 5488 5327 5490
3 5428 5528 5367
3 5511 5429 5467
3 5328 5529 5430
3 5448 5530 5370
3 5468 5353 5513
3 5433 5451 5531
3 5433 5532 5354
3 5378 5373 5514
3 5381 5533 5379
3 5453 5247 5312
3 5380 5492 5534
3 5394 5334 5335
3 5335 5278 5493
3 5455 5415 5453
3 5024 5003 5102
3 5494 5535 5472
3 5495 5472 5535
3 5338 5536 5205
3 5435 5205 5536
3 5338 5162 5518
3 5517 5339 5495
3 5497 5400 5475
3 5499 5360 5476
3 5342 5537 5438
3 5537 5342 5538
3 5538 5342 5403
3 5461 5539 5383
3 5362 5540 5463
3 5363 5541 5362
3 5541 5363 5504
3 5504 5406 5522
3 5345 5542 5506
3 5464 5543 5465
3 5524 5480 5544
3 5410 5465 5543
3 5484 5423 5507
3 5526 5525 5545
3 5424 5409 5526
3 5348 5424 5546
3 5426 5348 5546
3 5509 5547 5485
3 5510 5367 5528
3 5391 5548 5428
3 5489 5549 5444
3 5548 5391 5412
3 5444 5550 5328
3 5411 5551 5445
3 5430 5551 5446
3 5512 5352 5447
3 5512 5552 5431
3 5513 5331 5372
3 5468 5553 5432
3 5514 5432 5553
3 5393 5380 5534
3 5533 5381 5394
3 5394 5554 5533
3 5470 5555 5454
3 5454 5555 5556
3 5395 5454 5556
3 5335 5557 5394
3 5554 5394 5557
3 5557 5335 5493
3 5471 5293 5357
3 5358 5558 5337
3 5456 5559 5493
3 5473 5560 5456
3 5560 5473 5382
3 5227 5561 5417
3 5457 5562 5382
3 5459 5296 5563
3 5563 5296 5418
3 5563 5418 5498
3 5498 5318 5458
3 5361 5320 5564
3 5564 5320 5438
3 5476 5361 5564
3 5462 5565 5405
3 5521 5440 5405
3 5540 5362 5541
3 5541 5504 5522
3 5523 5421 5505
3 5524 5566 5525
3 5545 5525 5566
3 5545 5567 5526
3 5526 5567 5568
3 5546 5424 5526
3 5508 5441 5510
3 5509 5426 5546
3 5467 5443 5569
3 5528 5428 5548
3 5412 5570 5548
3 5570 5412 5370
3 5570 5370 5530
3 5529 5328 5550
3 5512 5447 5511
3 5430 5529 5571
3 5329 5572 5372
3 5448 5449 5573
3 5372 5574 5513
3 5513 5575 5468
3 5553 5468 5576
3 5392 5221 5452
3 5392 5577 5450
3 5414 5515 5578
3 5449 5393 5534
3 5491 5379 5533
3 5556 5579 5395
3 5314 5395 5579
3 5358 5314 5579
3 5558 5358 5579
3 5357 5580 5471
3 5559 5456 5560
3 5494 5434 5397
3 5494 5397 5516
3 5560 5382 5562
3 5519 5229 5517
3 5501 5383 5539
3 5343 5280 5502
3 5521 5405 5565
3 5505 5479 5581
3 5484 5582 5466
3 5466 5582 5583
3 5386 5466 5583
3 5385 5386 5583
3 5482 5385 5583
3 5544 5480 5523
3 5566 5524 5584
3 5510 5585 5508
3 5546 5526 5568
3 5485 5586 5442
3 5486 5587 5133
3 5569 5443 5527
3 5489 5133 5587
3 5548 5588 5528
3 5589 5590 5570
3 5548 5570 5590
3 5551 5411 5446
3 5589 5570 5530
3 5530 5448 5573
3 5591 5592 5531
3 5431 5552 5593
3 5413 5431 5593
3 5515 5413 5593
3 5577 5392 5452
3 5433 5531 5592
3 5532 5433 5592
3 5531 5451 5378
3 5244 5277 5354
3 5470 5414 5578
3 5555 5470 5578
3 5594 5595 5471
3 5557 5493 5559
3 5453 5596 5455
3 5399 5455 5596
3 5516 5399 5596
3 5561 5227 5416
3 5496 5259 5497
3 5437 5499 5597
3 5598 5599 5401
3 5598 5401 5402
3 5460 5401 5599
3 5500 5439 5600
3 5538 5403 5478
3 5478 5343 5601
3 5601 5343 5502
3 5541 5602 5540
3 5522 5506 5542
3 5505 5603 5523
3 5482 5604 5345
3 5523 5603 5605
3 5606 5607 5543
3 5410 5543 5607
3 5507 5410 5607
3 5606 5543 5464
3 5584 5524 5544
3 5528 5608 5510
3 5487 5488 5609
3 5608 5528 5588
3 5569 5610 5467
3 5588 5548 5590
3 5550 5444 5549
3 5511 5467 5610
3 5551 5430 5571
3 5611 5612 5529
3 5571 5529 5612
3 5575 5513 5574
3 5576 5468 5575
3 5531 5378 5514
3 5312 5613 5453
3 5492 5471 5595
3 5595 5614 5492
3 5557 5615 5554
3 5615 5557 5616
3 5616 5557 5559
3 5580 5357 5435
3 5416 5617 5561
3 5562 5457 5618
3 5536 5338 5518
3 5520 5437 5597
3 5459 5619 5419
3 5499 5476 5564
3 5600 5439 5420
3 5539 5461 5620
3 5539 5621 5501
3 5463 5622 5502
3 5622 5463 5540
3 5565 5623 5521
3 5521 5624 5479
3 5581 5479 5624
3 5522 5625 5541
3 5542 5345 5604
3 5544 5523 5605
3 5544 5626 5584
3 5546 5627 5509
3 5547 5509 5627
3 5586 5485 5547
3 5527 5487 5609
3 5610 5628 5511
3 5512 5511 5628
3 5573 5629 5530
3 5574 5372 5630
3 5572 5329 5450
3 5450 5577 5631
3 5553 5632 5514
3 5375 5202 5633
3 5633 5202 5491
3 5634 5635 5449
3 5634 5449 5534
3 5534 5492 5614
3 5579 5556 5636
3 5594 5471 5580
3 5562 5637 5560
3 5516 5638 5494
3 5618 5457 5417
3 5475 5639 5497
3 5563 5640 5459
3 5498 5641 5563
3 5462 5503 5642
3 5624 5643 5581
3 5625 5522 5542
3 5603 5644 5605
3 5604 5482 5645
3 5584 5567 5566
3 5627 5546 5568
3 5326 5646 5307
3 5610 5569 5647
3 5590 5648 5588
3 5630 5372 5572
3 5632 5553 5576
3 5531 5514 5632
3 5533 5554 5615
3 5636 5556 5555
3 5580 5649 5594
3 5638 5516 5596
3 5416 5337 5650
3 5617 5416 5650
3 5535 5494 5651
3 5651 5494 5638
3 5518 5652 5536
3 5652 5518 5474
3 5458 5653 5498
3 5419 5619 5654
3 5599 5655 5460
3 5502 5656 5601
3 5642 5503 5501
3 5642 5657 5462
3 5656 5502 5622
3 5565 5462 5657
3 5624 5521 5623
3 5606 5658 5607
3 5507 5659 5484
3 5482 5660 5645
3 5464 5661 5606
3 5660 5482 5583
3 5566 5567 5545
3 5488 5662 5609
3 5662 5488 5490
3 5648 5590 5589
3 5628 5610 5663
3 5445 5551 5664
3 5530 5665 5589
3 5611 5529 5550
3 5573 5449 5635
3 5572 5450 5631
3 5574 5666 5575
3 5515 5667 5578
3 5615 5668 5533
3 5555 5669 5636
3 5596 5670 5638
3 5650 5337 5558
3 5560 5671 5559
3 5671 5560 5637
3 5651 5672 5535
3 5535 5672 5673
3 5495 5535 5673
3 5517 5495 5673
3 5673 5674 5517
3 5519 5517 5674
3 5474 5675 5652
3 5458 5520 5676
3 5598 5477 5677
3 5677 5477 5419
3 5499 5678 5597
3 5420 5460 5655
3 5600 5679 5500
3 5478 5680 5538
3 5657 5681 5565
3 5623 5565 5681
3 5540 5682 5622
3 5602 5541 5683
3 5683 5541 5625
3 5603 5505 5684
3 5583 5685 5660
3 5661 5464 5483
3 5626 5544 5605
3 5567 5584 5686
3 5585 5510 5608
3 5608 5588 5648
3 5647 5569 5527
3 5549 5687 5550
3 5663 5688 5628
3 5664 5551 5571
3 5665 5530 5629
3 5512 5628 5688
3 5591 5531 5632
3 5575 5689 5576
3 5667 5515 5593
3 5354 5690 5244
3 5469 5244 5690
3 5596 5453 5613
3 5637 5562 5691
3 5651 5638 5670
3 5417 5692 5618
3 5519 5693 5475
3 5676 5520 5597
3 5598 5402 5477
3 5677 5419 5654
3 5655 5599 5694
3 5600 5420 5655
3 5461 5500 5695
3 5620 5461 5695
3 5680 5478 5601
3 5621 5539 5696
3 5656 5622 5682
3 5643 5624 5623
3 5659 5507 5607
3 5582 5484 5659
3 5607 5658 5697
3 5659 5607 5697
3 5685 5583 5582
3 5584 5698 5686
3 5608 5699 5585
3 5699 5608 5648
3 5646 5326 5442
3 5648 5700 5699
3 5609 5701 5527
3 5647 5527 5701
3 5700 5648 5589
3 5663 5610 5647
3 5490 5445 5664
3 5632 5702 5591
3 5634 5703 5635
3 5614 5595 5704
3 5613 5705 5596
3 5704 5595 5594
3 5435 5706 5580
3 5706 5435 5707
3 5692 5417 5561
3 5707 5435 5536
3 5619 5459 5640
3 5641 5498 5653
3 5598 5708 5599
3 5564 5709 5499
3 5438 5710 5564
3 5695 5500 5679
3 5601 5711 5680
3 5601 5656 5712
3 5501 5713 5642
3 5657 5642 5714
3 5714 5715 5657
3 5681 5657 5715
3 5623 5716 5643
3 5682 5540 5602
3 5683 5717 5602
3 5684 5505 5581
3 5542 5718 5625
3 5718 5542 5604
3 5684 5719 5603
3 5658 5606 5661
3 5718 5604 5645
3 5483 5720 5661
3 5720 5483 5508
3 5605 5644 5721
3 5626 5605 5721
3 5686 5722 5567
3 5585 5699 5723
3 5568 5567 5722
3 5568 5724 5627
3 5627 5725 5547
3 5586 5547 5725
3 5490 5726 5662
3 5702 5632 5576
3 5593 5727 5667
3 5491 5533 5668
3 5614 5728 5534
3 5729 5730 5731
3 5730 5732 5731
3 5731 5733 5729
3 5733 5731 5734
3 5734 5731 5732
3 5670 5596 5705
3 5649 5580 5706
3 5735 5736 5651
3 5735 5651 5670
3 5691 5562 5618
3 5672 5651 5736
3 5675 5474 5496
3 5497 5639 5737
3 5496 5497 5737
3 5708 5598 5738
3 5537 5538 5680
3 5713 5501 5621
3 5712 5656 5682
3 5642 5713 5739
3 5714 5642 5739
3 5716 5623 5681
3 5715 5740 5681
3 5716 5681 5740
3 5682 5717 5741
3 5602 5717 5682
3 5683 5625 5718
3 5582 5742 5685
3 5644 5603 5719
3 5644 5743 5721
3 5720 5508 5585
3 5721 5744 5626
3 5626 5744 5698
3 5584 5626 5698
3 5725 5627 5724
3 5587 5486 5646
3 5571 5745 5664
3 5688 5746 5512
3 5552 5512 5746
3 5591 5702 5747
3 5591 5748 5592
3 5576 5689 5749
3 5629 5573 5635
3 5592 5750 5532
3 5555 5578 5667
3 5669 5555 5667
3 5732 5730 5751
3 5728 5614 5704
3 5616 5752 5615
3 5704 5594 5649
3 5561 5617 5753
3 5706 5754 5649
3 5536 5755 5707
3 5496 5756 5675
3 5693 5519 5674
3 5639 5475 5693
3 5756 5496 5737
3 5653 5458 5676
3 5738 5598 5677
3 5678 5499 5757
3 5757 5499 5709
3 5710 5438 5537
3 5709 5564 5710
3 5696 5539 5620
3 5581 5643 5758
3 5581 5759 5684
3 5684 5759 5760
3 5742 5659 5761
3 5582 5659 5742
3 5645 5762 5718
3 5661 5720 5763
3 5744 5764 5698
3 5723 5765 5585
3 5686 5698 5764
3 5724 5568 5722
3 5442 5586 5766
3 5646 5442 5766
3 5307 5646 5486
3 5701 5767 5647
3 5662 5726 5768
3 5663 5647 5767
3 5664 5769 5490
3 5769 5664 5745
3 5593 5552 5746
3 5629 5635 5703
3 5703 5634 5728
3 5534 5728 5634
3 5751 5770 5732
3 5636 5771 5579
3 5734 5732 5770
3 5558 5579 5771
3 5735 5772 5736
3 5692 5561 5753
3 5640 5563 5641
3 5537 5773 5710
3 5694 5599 5708
3 5711 5601 5712
3 5621 5774 5713
3 5739 5775 5714
3 5715 5714 5775
3 5717 5683 5776
3 5776 5683 5718
3 5762 5645 5660
3 5762 5660 5685
3 5743 5644 5719
3 5701 5609 5777
3 5777 5609 5662
3 5589 5778 5700
3 5550 5687 5779
3 5778 5589 5665
3 5688 5663 5780
3 5702 5576 5749
3 5629 5781 5665
3 5781 5629 5703
3 5633 5782 5375
3 5667 5727 5783
3 5636 5669 5784
3 5735 5705 5785
3 5670 5705 5735
3 5736 5772 5786
3 5650 5787 5617
3 5755 5536 5652
3 5672 5788 5673
3 5674 5673 5788
3 5693 5789 5639
3 5710 5790 5709
3 5741 5791 5682
3 5712 5682 5791
3 5643 5716 5792
3 5740 5715 5793
3 5758 5643 5792
3 5761 5659 5697
3 5661 5794 5658
3 5776 5718 5762
3 5585 5795 5720
3 5795 5585 5765
3 5777 5662 5768
3 5777 5796 5701
3 5767 5701 5796
3 5726 5490 5769
3 5746 5688 5780
3 5690 5354 5532
3 5669 5667 5783
3 5668 5797 5491
3 5730 5798 5751
3 5668 5615 5799
3 5799 5615 5752
3 5752 5800 5799
3 5705 5613 5801
3 5771 5636 5784
3 5785 5705 5801
3 5772 5735 5785
3 5752 5616 5559
3 5691 5618 5692
3 5754 5706 5707
3 5786 5802 5736
3 5672 5736 5802
3 5652 5675 5803
3 5675 5756 5804
3 5619 5805 5654
3 5597 5806 5676
3 5677 5807 5738
3 5807 5677 5654
3 5773 5537 5680
3 5712 5808 5711
3 5759 5581 5758
3 5776 5809 5717
3 5762 5685 5742
3 5744 5721 5810
3 5722 5811 5724
3 5723 5699 5700
3 5587 5812 5489
3 5549 5489 5812
3 5813 5814 5778
3 5748 5591 5747
3 5666 5574 5630
3 5689 5575 5666
3 5727 5593 5746
3 5746 5815 5727
3 5577 5816 5631
3 5631 5816 5817
3 5572 5631 5817
3 5816 5577 5818
3 5783 5727 5815
3 5613 5312 5469
3 5729 5733 5819
3 5704 5820 5728
3 5800 5752 5821
3 5771 5787 5558
3 5752 5559 5671
3 5787 5650 5558
3 5649 5754 5822
3 5676 5823 5653
3 5738 5824 5708
3 5757 5806 5678
3 5774 5621 5696
3 5808 5712 5791
3 5713 5774 5825
3 5739 5713 5825
3 5775 5739 5825
3 5791 5741 5826
3 5793 5715 5775
3 5741 5717 5809
3 5760 5827 5684
3 5763 5720 5795
3 5764 5811 5686
3 5722 5686 5811
3 5724 5828 5725
3 5586 5725 5828
3 5700 5829 5723
3 5812 5587 5830
3 5796 5777 5768
3 5687 5549 5812
3 5767 5831 5663
3 5780 5663 5831
3 5687 5832 5779
3 5778 5665 5781
3 5813 5778 5781
3 5745 5571 5612
3 5572 5833 5630
3 5703 5834 5781
3 5818 5577 5452
3 5690 5532 5750
3 5491 5835 5633
3 5799 5836 5668
3 5728 5837 5703
3 5819 5838 5729
3 5730 5729 5838
3 5799 5800 5798
3 5751 5798 5839
3 5801 5840 5785
3 5772 5785 5840
3 5691 5841 5637
3 5704 5649 5822
3 5755 5652 5803
3 5788 5672 5842
3 5737 5843 5756
3 5641 5653 5823
3 5806 5597 5678
3 5708 5824 5844
3 5710 5773 5845
3 5694 5708 5844
3 5709 5846 5757
3 5846 5709 5790
3 5790 5710 5847
3 5847 5710 5845
3 5848 5849 5679
3 5791 5850 5808
3 5740 5851 5716
3 5792 5716 5851
3 5775 5852 5793
3 5826 5741 5809
3 5853 5854 5697
3 5761 5697 5854
3 5853 5697 5658
3 5742 5855 5762
3 5764 5744 5856
3 5766 5586 5828
3 5766 5857 5646
3 5829 5700 5778
3 5587 5646 5857
3 5832 5687 5812
3 5831 5767 5858
3 5858 5859 5831
3 5831 5859 5860
3 5780 5831 5860
3 5745 5861 5769
3 5611 5550 5779
3 5612 5862 5745
3 5862 5612 5611
3 5746 5780 5860
3 5833 5572 5863
3 5782 5633 5864
3 5835 5491 5797
3 5469 5865 5613
3 5798 5730 5866
3 5837 5728 5820
3 5839 5798 5800
3 5733 5867 5819
3 5770 5751 5839
3 5867 5733 5734
3 5734 5868 5867
3 5821 5752 5671
3 5671 5841 5821
3 5692 5869 5691
3 5841 5691 5869
3 5841 5671 5637
3 5820 5704 5822
3 5803 5675 5804
3 5674 5870 5693
3 5843 5737 5789
3 5737 5639 5789
3 5641 5871 5640
3 5679 5600 5872
3 5872 5600 5655
3 5848 5679 5872
3 5695 5679 5849
3 5773 5680 5711
3 5711 5808 5873
3 5774 5874 5825
3 5850 5791 5826
3 5809 5776 5875
3 5776 5876 5875
3 5853 5658 5794
3 5876 5776 5762
3 5876 5762 5855
3 5719 5684 5827
3 5743 5719 5827
3 5810 5721 5743
3 5856 5744 5810
3 5778 5877 5829
3 5830 5587 5857
3 5858 5767 5796
3 5878 5879 5749
3 5815 5746 5860
3 5878 5749 5689
3 5750 5592 5748
3 5863 5572 5817
3 5864 5633 5835
3 5865 5469 5690
3 5799 5798 5866
3 5819 5867 5880
3 5839 5868 5770
3 5770 5868 5734
3 5867 5868 5881
3 5617 5787 5882
3 5868 5883 5881
3 5881 5869 5884
3 5884 5869 5692
3 5869 5881 5883
3 5841 5869 5883
3 5804 5756 5843
3 5805 5619 5640
3 5654 5805 5871
3 5654 5885 5807
3 5676 5806 5886
3 5824 5738 5887
3 5846 5790 5847
3 5845 5888 5847
3 5694 5889 5655
3 5655 5890 5872
3 5890 5655 5889
3 5773 5711 5873
3 5695 5891 5620
3 5825 5892 5775
3 5793 5852 5893
3 5742 5761 5854
3 5794 5661 5894
3 5894 5661 5763
3 5856 5895 5764
3 5765 5723 5896
3 5764 5895 5897
3 5811 5764 5897
3 5724 5811 5898
3 5877 5778 5814
3 5812 5899 5832
3 5779 5832 5900
3 5702 5901 5747
3 5901 5702 5749
3 5666 5630 5833
3 5818 5452 5375
3 5838 5902 5730
3 5903 5904 5866
3 5799 5866 5904
3 5797 5668 5836
3 5613 5865 5905
3 5903 5866 5730
3 5801 5613 5905
3 5840 5906 5772
3 5772 5906 5907
3 5786 5772 5907
3 5880 5867 5881
3 5753 5617 5882
3 5884 5692 5753
3 5707 5755 5908
3 5842 5672 5802
3 5843 5909 5804
3 5789 5693 5870
3 5871 5641 5910
3 5641 5911 5910
3 5911 5641 5823
3 5738 5912 5887
3 5738 5807 5885
3 5773 5913 5845
3 5889 5694 5844
3 5888 5845 5913
3 5874 5774 5914
3 5914 5774 5696
3 5740 5793 5893
3 5851 5740 5893
3 5809 5915 5826
3 5915 5809 5875
3 5854 5916 5742
3 5855 5742 5916
3 5896 5917 5765
3 5898 5811 5897
3 5896 5723 5829
3 5769 5918 5726
3 5779 5919 5611
3 5861 5745 5862
3 5860 5920 5815
3 5878 5689 5666
3 5903 5730 5902
3 5783 5921 5669
3 5836 5799 5904
3 5840 5801 5905
3 5922 5923 5819
3 5922 5819 5880
3 5880 5881 5884
3 5821 5841 5883
3 5788 5924 5674
3 5805 5640 5871
3 5806 5925 5886
3 5912 5738 5885
3 5885 5654 5871
3 5925 5806 5757
3 5925 5757 5846
3 5913 5773 5873
3 5808 5850 5926
3 5826 5927 5850
3 5927 5826 5928
3 5928 5826 5915
3 5758 5929 5759
3 5875 5876 5855
3 5930 5931 5916
3 5759 5932 5760
3 5827 5760 5932
3 5930 5916 5854
3 5855 5916 5931
3 5795 5933 5763
3 5933 5795 5917
3 5917 5795 5765
3 5917 5896 5934
3 5896 5935 5934
3 5726 5918 5936
3 5832 5937 5900
3 5918 5769 5861
3 5862 5611 5919
3 5748 5938 5750
3 5750 5938 5939
3 5818 5375 5782
3 5940 5941 5834
3 5834 5703 5837
3 5903 5942 5904
3 5883 5839 5821
3 5839 5883 5868
3 5880 5884 5753
3 5802 5786 5943
3 5842 5944 5788
3 5870 5674 5924
3 5789 5945 5843
3 5910 5946 5871
3 5696 5620 5891
3 5808 5947 5873
3 5926 5850 5927
3 5875 5948 5915
3 5931 5948 5855
3 5875 5855 5948
3 5763 5949 5894
3 5828 5724 5898
3 5857 5766 5950
3 5768 5951 5796
3 5951 5768 5726
3 5951 5726 5936
3 5666 5952 5878
3 5781 5834 5941
3 5953 5954 5955
3 5956 5957 5920
3 5815 5920 5957
3 5783 5815 5957
3 5940 5834 5837
3 5797 5836 5904
3 5820 5958 5837
3 5784 5669 5921
3 5839 5800 5821
3 5958 5820 5822
3 5784 5959 5771
3 5787 5771 5959
3 5906 5960 5907
3 5924 5961 5870
3 5789 5870 5961
3 5843 5945 5962
3 5823 5676 5886
3 5846 5963 5925
3 5963 5846 5964
3 5848 5872 5890
3 5888 5913 5873
3 5888 5873 5947
3 5947 5808 5926
3 5825 5874 5965
3 5928 5966 5927
3 5892 5825 5965
3 5915 5967 5928
3 5775 5892 5968
3 5851 5929 5792
3 5852 5775 5968
3 5758 5792 5929
3 5967 5915 5948
3 5968 5969 5852
3 5852 5969 5970
3 5970 5971 5852
3 5948 5972 5967
3 5972 5948 5931
3 5759 5929 5973
3 5932 5759 5973
3 5854 5974 5930
3 5931 5930 5974
3 5827 5975 5743
3 5743 5975 5976
3 5896 5829 5877
3 5814 5977 5877
3 5937 5832 5899
3 5858 5796 5951
3 5747 5978 5748
3 5781 5979 5813
3 5979 5781 5941
3 5940 5953 5941
3 5750 5980 5690
3 5902 5838 5981
3 5921 5783 5957
3 5838 5819 5982
3 5982 5819 5923
3 5907 5983 5786
3 5909 5843 5962
3 5945 5789 5984
3 5911 5823 5886
3 5910 5911 5985
3 5964 5846 5847
3 5927 5986 5926
3 5966 5928 5967
3 5893 5987 5851
3 5893 5852 5971
3 5972 5931 5974
3 5974 5854 5853
3 5794 5988 5853
3 5988 5794 5894
3 5949 5763 5933
3 5810 5743 5976
3 5810 5989 5856
3 5895 5856 5989
3 5897 5990 5898
3 5861 5991 5918
3 5859 5956 5860
3 5920 5860 5956
3 5954 5953 5940
3 5865 5690 5980
3 5942 5903 5902
3 5981 5838 5982
3 5837 5992 5940
3 5992 5837 5958
3 5906 5840 5993
3 5822 5994 5958
3 5880 5995 5922
3 5882 5996 5753
3 5880 5753 5996
3 5995 5880 5996
3 5983 5907 5960
3 5754 5997 5822
3 5997 5754 5707
3 5804 5998 5803
3 5924 5788 5944
3 5984 5789 5961
3 5824 5999 5844
3 5964 6000 5963
3 5887 6001 5824
3 5889 6002 5890
3 5891 5695 5849
3 5914 5696 5891
3 5986 5927 5966
3 5892 6003 5968
3 5971 5970 6004
3 6005 6006 5988
3 5853 5988 6006
3 5973 6007 5932
3 5894 6008 5988
3 5827 5932 6007
3 6008 5894 5949
3 5989 5810 5976
3 5989 6009 5895
3 5897 5895 6009
3 5898 5990 6010
3 5828 5898 6010
3 5950 5766 5828
3 5830 6011 5812
3 5936 6012 5951
3 5936 5918 5991
3 5858 5951 6012
3 5991 5861 6013
3 5919 5779 5900
3 5813 6014 5814
3 5952 5666 5833
3 5817 6015 5863
3 5816 6016 5817
3 5954 6017 5955
3 5980 5750 5939
3 6018 6019 5954
3 5980 6020 5865
3 5957 6021 5921
3 5904 6022 5797
3 6018 5954 5940
3 6018 5940 5992
3 5993 5840 5905
3 5959 5784 5921
3 5787 6023 5882
3 5943 5786 5983
3 5997 5707 5908
3 5842 5802 5943
3 5944 6024 5924
3 5946 5910 5985
3 5999 5824 6001
3 5926 6025 5947
3 6025 5926 5986
3 5891 6026 5914
3 5914 6026 6027
3 5914 6028 5874
3 5967 6029 5966
3 5987 5893 5971
3 5929 5851 5987
3 6029 5967 5972
3 6005 5988 6008
3 5933 6030 5949
3 5975 6031 5976
3 5917 6032 5933
3 5950 5828 6010
3 5877 6033 5896
3 5950 6034 5857
3 5830 5857 6034
3 6033 5877 5977
3 6011 5830 6034
3 6012 5936 6035
3 6035 5936 5991
3 6012 6036 5858
3 5977 5814 6014
3 5859 5858 6036
3 5861 6037 6013
3 5919 5900 5937
3 5956 5859 6036
3 6037 5861 5862
3 6037 5862 5919
3 5978 5747 5901
3 6014 5813 5979
3 5955 6038 5953
3 5863 6039 5833
3 5979 5941 5953
3 6017 5954 6019
3 6022 5904 5942
3 5797 6040 5835
3 6040 5797 6022
3 5992 6041 6018
3 5960 5906 5993
3 5994 5822 5997
3 5961 5924 6024
3 5998 5804 5909
3 5871 6042 5885
3 5889 5844 5999
3 5890 6002 6043
3 6028 5914 6027
3 5965 6044 5892
3 6004 6045 5971
3 5974 5853 6006
3 5949 6046 6008
3 6046 5949 6030
3 5975 5827 6007
3 6007 6047 5975
3 5899 5812 6011
3 5901 5749 5879
3 5748 5978 6048
3 6049 6050 5955
3 6049 5955 6017
3 5878 5952 6051
3 6052 6053 5833
3 5863 6015 6054
3 6039 5863 6054
3 5981 6055 5902
3 5942 5902 6055
3 5982 6056 5981
3 6018 6041 6057
3 5992 5958 5994
3 6023 5787 5959
3 5996 6058 5995
3 5908 5755 5803
3 5909 6059 5998
3 6002 5889 5999
3 5964 5847 5888
3 5848 5890 6043
3 5849 6060 5891
3 5947 6025 6061
3 6027 6062 6028
3 5874 6028 6063
3 6029 5972 5974
3 6029 5974 6006
3 6030 6064 6046
3 6031 5975 6047
3 5989 5976 6031
3 6032 5917 6065
3 6065 5917 5934
3 6009 6066 5897
3 5990 5897 6066
3 5977 6067 6033
3 5952 5833 6053
3 5817 6016 6068
3 6052 5833 6039
3 5782 6069 5818
3 5864 5835 6040
3 5921 6021 6070
3 5959 5921 6070
3 6023 5959 6070
3 5922 5995 6058
3 5882 6023 6071
3 6071 6072 5882
3 5996 5882 6072
3 6058 5996 6072
3 5997 6073 5994
3 5943 6074 5842
3 5803 6075 5908
3 5945 6076 5962
3 5887 5912 6077
3 5912 6078 6077
3 5885 6079 5912
3 5888 5947 6061
3 6060 5849 5848
3 6062 6027 6080
3 5966 6081 5986
3 6081 5966 6029
3 5874 6082 5965
3 6044 5965 6082
3 6006 6083 6029
3 6003 5892 6084
3 6083 6006 6085
3 6085 6006 6005
3 6085 6005 6008
3 6008 6086 6085
3 5970 6087 6004
3 6047 6007 5973
3 6086 6008 6046
3 6030 5933 6032
3 6034 5950 6088
3 6089 6090 6035
3 6012 6035 6090
3 6067 5977 6014
3 5956 6036 6012
3 5879 6091 5901
3 6017 6092 6049
3 5938 5748 6048
3 5818 6069 6016
3 5816 5818 6016
3 6015 5817 6068
3 5979 5953 6038
3 6020 5980 5939
3 6093 6094 5942
3 6041 6095 6057
3 6070 6096 6023
3 5908 6097 5997
3 5983 6098 5943
3 5944 5842 6074
3 6075 5803 5998
3 6076 5945 5984
3 5886 5925 6099
3 5886 6100 5911
3 5985 5911 6100
3 6042 5871 5946
3 5985 6101 5946
3 6078 5912 6079
3 5964 5888 6061
3 6026 5891 6102
3 5986 6081 6103
3 6081 6104 6103
3 6063 6028 6062
3 6082 5874 6063
3 5973 5929 5987
3 6085 6086 6105
3 5969 5968 6003
3 6031 6106 5989
3 6065 6107 6032
3 5989 6106 6108
3 6009 5989 6108
3 6066 6009 6109
3 5935 5896 6110
3 5899 6111 5937
3 6089 6035 5991
3 6050 6092 6112
3 6049 6092 6050
3 5901 6113 5978
3 6091 5879 5878
3 6038 5955 6050
3 6019 6114 6017
3 5956 6115 5957
3 5957 6115 6116
3 6019 6018 6057
3 6056 5982 6117
3 6021 5957 6116
3 6117 5982 5923
3 5865 6118 5905
3 6022 5942 6094
3 5922 6119 5923
3 6095 6041 6120
3 6021 6121 6070
3 6119 5922 6058
3 6120 6041 5992
3 6071 6023 6096
3 6073 5997 6097
3 6059 5909 5962
3 6100 5886 6099
3 6099 5925 5963
3 6042 5946 6101
3 6099 5963 6000
3 6079 5885 6042
3 6001 6122 5999
3 6122 6001 5887
3 6043 6123 5848
3 6102 5891 6060
3 6025 5986 6103
3 6081 6029 6083
3 6084 5892 6044
3 5987 5971 6045
3 5987 6124 5973
3 6085 6125 6083
3 6047 5973 6124
3 6125 6085 6105
3 6003 6126 5969
3 5969 6126 6127
3 6087 5970 6127
3 6127 5970 5969
3 6004 6087 6128
3 6126 6003 6129
3 6046 6130 6086
3 6126 6131 6127
3 6047 6132 6031
3 6064 6030 6133
3 6106 6031 6132
3 6066 6134 5990
3 6010 5990 6134
3 6110 5896 6033
3 6010 6135 5950
3 6033 6067 6136
3 6112 6137 6050
3 6090 6138 6012
3 5937 6139 5919
3 5901 6091 6140
3 5956 6012 6138
3 6014 6141 6067
3 6115 5956 6138
3 6141 6014 6038
3 6091 5878 6051
3 6038 6014 5979
3 6069 5782 5864
3 6118 5865 6020
3 6116 6142 6021
3 6117 5923 6119
3 5993 6143 5960
3 5960 6144 5983
3 6059 5962 6076
3 5961 6145 5984
3 6076 5984 6145
3 5999 6122 6146
3 6122 5887 6077
3 5999 6147 6002
3 6104 6081 6148
3 6045 6004 6128
3 6128 6124 6045
3 5987 6045 6124
3 6130 6046 6064
3 6127 6131 6149
3 6132 6047 6150
3 6133 6030 6032
3 6134 6066 6109
3 6033 6151 6110
3 5899 6011 6034
3 6136 6067 6141
3 6113 5901 6140
3 6092 6017 6152
3 6068 6153 6015
3 6115 6154 6116
3 6054 6015 6153
3 6057 6155 6019
3 5864 6156 6069
3 6156 5864 6040
3 5993 5905 6118
3 6144 5960 6143
3 5908 6075 6157
3 6157 6075 5998
3 6145 5961 6024
3 6123 6043 6002
3 6060 5848 6123
3 6025 6158 6061
3 6158 6025 6103
3 6026 6159 6027
3 6080 6027 6159
3 6148 6160 6104
3 6083 6161 6081
3 6161 6083 6125
3 6125 6162 6161
3 6084 6163 6003
3 6162 6125 6105
3 6129 6003 6163
3 6086 6164 6105
3 6164 6086 6130
3 6129 6165 6126
3 6131 6126 6165
3 6087 6127 6149
3 5934 5935 6166
3 6135 6010 6134
3 6151 6033 6136
3 6034 6167 5899
3 6111 5899 6167
3 6092 6168 6112
3 6089 5991 6013
3 6037 5919 6139
3 6141 6038 6050
3 6152 6017 6114
3 5952 6169 6051
3 6169 5952 6053
3 6114 6019 6155
3 6154 6115 6138
3 6016 6170 6068
3 5981 6056 6171
3 6055 5981 6171
3 6055 6172 5942
3 6155 6057 6173
3 6093 5942 6172
3 6052 6039 6054
3 6121 6021 6142
3 6173 6057 6095
3 6096 6070 6121
3 6120 5992 5994
3 6120 5994 6073
3 6097 5908 6157
3 6074 5943 6174
3 6100 6175 5985
3 6122 6176 6146
3 6176 6122 6177
3 6177 6122 6077
3 6177 6077 6078
3 6123 6002 6147
3 6147 5999 6146
3 6123 6178 6060
3 6103 6104 6160
3 6159 6026 6179
3 6160 6148 6180
3 6148 6081 6161
3 6130 6181 6164
3 6165 6182 6131
3 6149 6183 6087
3 6131 6184 6149
3 6183 6149 6184
3 6065 5934 6166
3 6166 5935 6110
3 6088 5950 6135
3 6088 6185 6034
3 6168 6092 6186
3 6092 6187 6186
3 6013 6188 6089
3 6137 6112 6168
3 6187 6092 6152
3 6139 5937 6111
3 6152 6189 6187
3 6141 6050 6137
3 6189 6152 6114
3 6138 6090 6190
3 6048 5978 6113
3 6048 6191 5938
3 6171 6056 6117
3 6172 6192 6093
3 6020 6193 6118
3 5983 6144 6194
3 5998 6059 6195
3 6175 6100 6196
3 6196 6100 6099
3 6101 5985 6175
3 6175 6197 6101
3 6146 6198 6147
3 6079 6199 6078
3 6060 6178 6200
3 6102 6060 6200
3 6061 6201 5964
3 6102 6202 6026
3 6201 6061 6158
3 6179 6026 6202
3 6158 6103 6160
3 6161 6203 6148
3 6203 6161 6162
3 6044 6204 6084
3 6105 6205 6162
3 6163 6084 6204
3 6124 6128 6206
3 6207 6208 6133
3 6209 6210 6131
3 6207 6133 6032
3 6184 6131 6210
3 6184 6211 6183
3 6107 6065 6212
3 6106 6213 6108
3 6109 6009 6108
3 6141 6214 6136
3 6214 6141 6137
3 6188 6013 6037
3 6190 6215 6138
3 6051 6216 6091
3 6154 6138 6215
3 6155 6217 6114
3 6217 6155 6218
3 6052 6219 6053
3 6153 6220 6054
3 6052 6054 6220
3 6117 6221 6171
3 6094 6222 6022
3 6118 6193 6223
3 6040 6022 6222
3 6223 6224 6118
3 5993 6118 6224
3 6119 6225 6117
3 6143 5993 6224
3 6144 6226 6194
3 6098 5983 6194
3 6174 5943 6098
3 6157 6227 6097
3 6157 6195 6228
3 6227 6157 6228
3 6157 5998 6195
3 6074 6229 5944
3 6059 6230 6195
3 6231 6232 6024
3 6042 6233 6079
3 6101 6234 6042
3 6234 6101 6197
3 6178 6123 6147
3 6099 6235 6196
3 6000 6236 6099
3 6202 6102 6200
3 6158 6237 6201
3 6237 6158 6160
3 6180 6238 6160
3 6148 6203 6239
3 6180 6148 6239
3 6204 6044 6082
3 6205 6105 6164
3 6163 6240 6129
3 6128 6241 6206
3 6206 6150 6124
3 6047 6124 6150
3 6181 6130 6064
3 6241 6128 6087
3 6064 6133 6208
3 6209 6131 6182
3 6207 6032 6107
3 6212 6242 6107
3 6212 6065 6166
3 6108 6213 6243
3 6089 6188 6244
3 6090 6089 6244
3 6190 6090 6244
3 6215 6190 6245
3 6189 6114 6217
3 6169 6053 6219
3 6246 6247 6169
3 6051 6169 6247
3 6215 6248 6154
3 6171 6249 6055
3 5939 6250 6020
3 6218 6155 6173
3 6220 6251 6052
3 6142 6116 6154
3 6252 6253 6093
3 6094 6093 6253
3 6058 6254 6119
3 6097 6227 6255
3 6024 5944 6229
3 6231 6024 6229
3 6145 6024 6232
3 6230 6059 6076
3 6233 6042 6234
3 6178 6147 6198
3 6235 6099 6236
3 6236 6000 6256
3 6000 5964 6201
3 6080 6257 6062
3 6063 6257 6082
3 6181 6064 6208
3 6241 6087 6183
3 6106 6150 6258
3 6150 6106 6132
3 6213 6106 6258
3 6166 6259 6212
3 6213 6260 6243
3 6109 6108 6243
3 6134 6261 6135
3 6186 6187 6262
3 6037 6263 6188
3 6139 6264 6037
3 6245 6265 6215
3 6140 6266 6113
3 6218 6267 6217
3 6172 6055 6249
3 6068 6170 6268
3 6250 5939 5938
3 6252 6093 6192
3 6072 6071 6254
3 6058 6072 6254
3 6226 6144 6143
3 6073 6097 6255
3 6228 6269 6227
3 6195 6270 6228
3 6076 6271 6230
3 6199 6079 6233
3 6178 6272 6200
3 6237 6160 6238
3 6063 6062 6257
3 6082 6257 6273
3 6239 6274 6180
3 6203 6162 6205
3 6240 6163 6275
3 6275 6163 6204
3 6129 6240 6276
3 6206 6241 6277
3 6208 6278 6181
3 6278 6208 6279
3 6165 6276 6280
3 6129 6276 6165
3 6182 6165 6280
3 6212 6259 6281
3 6210 6282 6184
3 6184 6282 6283
3 6258 6284 6213
3 6260 6213 6284
3 6185 6088 6261
3 6261 6088 6135
3 6187 6285 6262
3 6167 6286 6111
3 6285 6187 6189
3 6245 6190 6244
3 6263 6037 6264
3 6091 6216 6287
3 6219 6251 6288
3 6216 6051 6247
3 6250 5938 6191
3 6251 6219 6052
3 6249 6289 6172
3 6153 6068 6268
3 6154 6290 6142
3 6142 6290 6291
3 6121 6142 6291
3 6224 6292 6143
3 6095 6293 6173
3 6121 6294 6096
3 6096 6295 6071
3 6254 6071 6295
3 6120 6073 6255
3 6270 6195 6230
3 6272 6178 6198
3 6179 6296 6159
3 6159 6296 6297
3 6080 6159 6297
3 6257 6080 6297
3 6297 6298 6257
3 6299 6300 6180
3 6273 6257 6298
3 6299 6180 6274
3 6204 6082 6273
3 6150 6206 6277
3 6279 6208 6207
3 6258 6150 6277
3 6207 6107 6242
3 6279 6207 6242
3 6183 6211 6301
3 6182 6302 6209
3 6211 6184 6283
3 6282 6303 6283
3 6284 6304 6260
3 6259 6166 6110
3 6243 6260 6305
3 6109 6306 6134
3 6110 6151 6307
3 6151 6308 6307
3 6308 6151 6136
3 6136 6214 6309
3 6262 6310 6186
3 6188 6311 6244
3 6189 6312 6285
3 6244 6313 6245
3 6246 6169 6219
3 6268 6314 6153
3 6220 6153 6314
3 6290 6154 6248
3 6040 6315 6156
3 6221 6117 6225
3 6222 6094 6253
3 6292 6224 6223
3 6293 6095 6316
3 6316 6095 6120
3 6194 6317 6098
3 6316 6120 6255
3 6269 6228 6318
3 6230 6271 6319
3 6197 6175 6320
3 6196 6321 6175
3 6321 6196 6235
3 6256 6000 6201
3 6322 6323 6324
3 6322 6325 6323
3 6323 6325 6326
3 6238 6180 6300
3 6203 6327 6239
3 6205 6328 6203
3 6204 6329 6275
3 6242 6330 6279
3 6242 6281 6331
3 6281 6242 6212
3 6241 6183 6301
3 6284 6258 6277
3 6280 6332 6182
3 6259 6333 6281
3 6210 6209 6302
3 6260 6304 6334
3 6259 6110 6307
3 6306 6109 6243
3 6308 6136 6309
3 6335 6336 6168
3 6335 6168 6186
3 6309 6214 6137
3 6137 6168 6336
3 6313 6244 6311
3 6311 6188 6263
3 6246 6219 6288
3 6091 6337 6140
3 6140 6337 6338
3 6266 6140 6338
3 6337 6091 6287
3 6248 6215 6265
3 6314 6268 6339
3 6249 6171 6340
3 6170 6016 6069
3 6251 6220 6314
3 6173 6341 6218
3 6290 6342 6291
3 6252 6343 6253
3 6253 6344 6222
3 6225 6345 6221
3 6253 6343 6346
3 6341 6173 6293
3 6294 6121 6291
3 6225 6254 6347
3 6254 6225 6119
3 6348 6349 6343
3 6226 6143 6292
3 6174 6098 6317
3 6174 6350 6074
3 6229 6074 6350
3 6229 6351 6231
3 6271 6352 6319
3 6270 6230 6319
3 6232 6271 6145
3 6076 6145 6271
3 6320 6175 6321
3 6177 6353 6176
3 6078 6354 6177
3 6236 6355 6235
3 6202 6356 6179
3 6324 6357 6322
3 6300 6358 6238
3 6299 6359 6300
3 6274 6239 6327
3 6329 6204 6273
3 6164 6360 6205
3 6360 6164 6181
3 6240 6361 6276
3 6276 6362 6280
3 6330 6242 6331
3 6301 6363 6241
3 6277 6241 6363
3 6284 6277 6363
3 6304 6284 6363
3 6302 6182 6332
3 6301 6211 6283
3 6305 6260 6334
3 6306 6243 6305
3 6261 6134 6306
3 6335 6186 6310
3 6309 6137 6336
3 6217 6364 6189
3 6287 6216 6247
3 6314 6365 6251
3 6366 6367 6192
3 6252 6192 6367
3 6156 6315 6368
3 6218 6341 6369
3 6345 6225 6347
3 6347 6254 6295
3 6295 6096 6294
3 6348 6370 6349
3 6194 6226 6371
3 6227 6372 6255
3 6318 6228 6270
3 6319 6373 6270
3 6271 6232 6374
3 6198 6146 6375
3 6272 6198 6375
3 6353 6177 6376
3 6376 6177 6354
3 6354 6078 6199
3 6200 6272 6377
3 6235 6378 6321
3 6378 6235 6379
3 6356 6202 6380
3 6322 6357 6381
3 6237 6238 6358
3 6382 6383 6384
3 6296 6383 6385
3 6383 6296 6179
3 6323 6382 6324
3 6385 6383 6382
3 6326 6386 6323
3 6358 6300 6387
3 6298 6297 6388
3 6362 6276 6361
3 6278 6279 6330
3 6389 6390 6281
3 6331 6281 6390
3 6281 6333 6391
3 6301 6283 6303
3 6333 6307 6392
3 6302 6393 6210
3 6282 6210 6393
3 6393 6394 6282
3 6307 6333 6259
3 6334 6395 6305
3 6307 6308 6396
3 6396 6309 6397
3 6309 6396 6308
3 6397 6309 6336
3 6312 6189 6364
3 6337 6398 6338
3 6193 6020 6250
3 6069 6156 6368
3 6366 6192 6172
3 6193 6399 6223
3 6222 6400 6040
3 6400 6222 6344
3 6315 6040 6400
3 6291 6342 6401
3 6344 6253 6346
3 6223 6399 6402
3 6294 6291 6401
3 6346 6343 6349
3 6349 6403 6346
3 6317 6194 6371
3 6317 6404 6174
3 6350 6174 6404
3 6232 6231 6351
3 6318 6270 6373
3 6375 6146 6176
3 6197 6405 6234
3 6199 6233 6234
3 6320 6321 6378
3 6378 6406 6320
3 6379 6235 6355
3 6256 6407 6236
3 6357 6324 6408
3 6383 6179 6356
3 6384 6383 6356
3 6381 6409 6322
3 6325 6322 6409
3 6382 6323 6410
3 6297 6296 6385
3 6327 6203 6328
3 6273 6411 6329
3 6328 6205 6360
3 6181 6412 6360
3 6390 6413 6331
3 6389 6281 6391
3 6333 6414 6391
3 6363 6301 6415
3 6332 6416 6302
3 6414 6333 6392
3 6415 6301 6303
3 6304 6363 6415
3 6392 6307 6396
3 6415 6417 6304
3 6334 6304 6417
3 6397 6336 6335
3 6167 6034 6185
3 6263 6418 6311
3 6139 6111 6286
3 6419 6420 6246
3 6113 6421 6048
3 6191 6048 6422
3 6364 6217 6267
3 6265 6423 6248
3 6290 6248 6423
3 6172 6289 6424
3 6170 6069 6368
3 6170 6425 6268
3 6344 6426 6400
3 6399 6427 6402
3 6292 6223 6402
3 6343 6428 6348
3 6316 6429 6293
3 6370 6348 6430
3 6431 6432 6403
3 6349 6370 6433
3 6403 6349 6434
3 6431 6403 6434
3 6350 6435 6229
3 6318 6436 6269
3 6352 6271 6374
3 6319 6352 6437
3 6375 6176 6353
3 6405 6197 6320
3 6234 6438 6199
3 6256 6201 6237
3 6355 6236 6407
3 6384 6439 6382
3 6358 6440 6237
3 6324 6382 6439
3 6385 6382 6410
3 6409 6441 6325
3 6327 6442 6274
3 6299 6274 6442
3 6411 6273 6298
3 6442 6327 6443
3 6443 6327 6328
3 6443 6328 6360
3 6443 6360 6412
3 6412 6181 6278
3 6361 6240 6275
3 6330 6444 6278
3 6331 6445 6330
3 6280 6362 6446
3 6332 6446 6447
3 6280 6446 6332
3 6416 6332 6447
3 6302 6416 6448
3 6448 6449 6302
3 6393 6302 6449
3 6392 6396 6397
3 6305 6450 6306
3 6306 6451 6261
3 6397 6335 6310
3 6261 6452 6185
3 6262 6285 6453
3 6285 6454 6453
3 6454 6285 6312
3 6264 6139 6286
3 6418 6263 6455
3 6364 6456 6312
3 6455 6263 6264
3 6421 6113 6266
3 6288 6251 6365
3 6246 6457 6247
3 6287 6247 6457
3 6366 6172 6424
3 6315 6458 6368
3 6368 6458 6425
3 6400 6459 6315
3 6428 6343 6252
3 6426 6344 6346
3 6430 6348 6428
3 6292 6460 6226
3 6438 6234 6405
3 6320 6461 6405
3 6320 6406 6462
3 6380 6202 6200
3 6324 6463 6408
3 6406 6378 6379
3 6407 6256 6464
3 6256 6440 6464
3 6237 6440 6256
3 6381 6357 6408
3 6439 6384 6463
3 6324 6439 6463
3 6440 6358 6465
3 6465 6358 6387
3 6410 6323 6386
3 6386 6326 6466
3 6385 6410 6386
3 6298 6467 6411
3 6329 6411 6468
3 6275 6329 6468
3 6412 6278 6444
3 6361 6469 6362
3 6446 6470 6447
3 6416 6471 6448
3 6448 6471 6472
3 6392 6473 6414
3 6303 6282 6474
3 6474 6282 6394
3 6394 6475 6474
3 6475 6394 6393
3 6395 6334 6417
3 6397 6476 6392
3 6305 6395 6477
3 6451 6306 6450
3 6452 6261 6451
3 6167 6185 6452
3 6265 6245 6478
3 6266 6479 6421
3 6422 6048 6421
3 6456 6364 6480
3 6365 6481 6288
3 6422 6482 6191
3 6250 6191 6482
3 6423 6483 6290
3 6365 6314 6339
3 6290 6483 6484
3 6171 6485 6340
3 6170 6368 6425
3 6267 6218 6369
3 6342 6290 6484
3 6428 6252 6367
3 6459 6400 6426
3 6293 6486 6341
3 6432 6487 6403
3 6434 6349 6433
3 6372 6227 6269
3 6353 6488 6375
3 6199 6489 6354
3 6489 6199 6438
3 6461 6320 6462
3 6380 6200 6377
3 6408 6490 6381
3 6490 6408 6491
3 6384 6356 6380
3 6409 6381 6492
3 6493 6494 6492
3 6409 6492 6494
3 6441 6409 6494
3 6326 6441 6495
3 6325 6441 6326
3 6359 6299 6442
3 6443 6496 6442
3 6496 6443 6412
3 6468 6411 6467
3 6444 6445 6497
3 6445 6444 6330
3 6445 6413 6498
3 6362 6469 6499
3 6445 6331 6413
3 6471 6416 6447
3 6303 6500 6415
3 6500 6303 6501
3 6449 6448 6472
3 6417 6415 6500
3 6392 6476 6502
3 6450 6305 6477
3 6476 6397 6310
3 6503 6504 6311
3 6310 6262 6453
3 6311 6505 6313
3 6313 6505 6478
3 6478 6506 6265
3 6398 6337 6287
3 6480 6507 6456
3 6482 6422 6508
3 6480 6364 6267
3 6267 6509 6480
3 6480 6509 6510
3 6250 6511 6193
3 6485 6171 6221
3 6485 6221 6345
3 6295 6294 6401
3 6426 6346 6403
3 6426 6403 6487
3 6402 6512 6292
3 6226 6513 6371
3 6435 6350 6404
3 6372 6269 6436
3 6436 6318 6514
3 6514 6515 6436
3 6437 6516 6319
3 6373 6319 6516
3 6405 6517 6438
3 6517 6405 6461
3 6375 6518 6272
3 6354 6489 6519
3 6354 6520 6376
3 6491 6408 6463
3 6380 6521 6384
3 6464 6440 6465
3 6407 6522 6355
3 6523 6524 6493
3 6379 6525 6406
3 6525 6379 6355
3 6526 6527 6524
3 6493 6524 6527
3 6494 6493 6527
3 6527 6528 6494
3 6494 6528 6529
3 6495 6441 6494
3 6300 6359 6530
3 6297 6531 6388
3 6467 6298 6388
3 6412 6444 6497
3 6468 6532 6275
3 6275 6532 6469
3 6361 6275 6469
3 6446 6362 6499
3 6391 6533 6389
3 6533 6391 6414
3 6472 6534 6449
3 6534 6472 6535
3 6474 6475 6536
3 6500 6537 6417
3 6475 6393 6449
3 6473 6392 6502
3 6538 6539 6535
3 6395 6417 6537
3 6538 6540 6539
3 6541 6542 6539
3 6310 6543 6476
3 6541 6539 6540
3 6540 6544 6541
3 6541 6544 6504
3 6544 6505 6504
3 6311 6504 6505
3 6312 6545 6454
3 6419 6546 6420
3 6455 6547 6418
3 6545 6312 6456
3 6478 6245 6313
3 6288 6481 6419
3 6288 6419 6246
3 6457 6246 6420
3 6548 6549 6339
3 6339 6550 6365
3 6507 6480 6551
3 6548 6339 6268
3 6552 6553 6287
3 6552 6287 6457
3 6511 6250 6482
3 6289 6554 6424
3 6345 6555 6485
3 6509 6267 6369
3 6366 6556 6367
3 6427 6399 6557
3 6428 6367 6556
3 6458 6315 6459
3 6459 6426 6487
3 6401 6558 6295
3 6347 6295 6558
3 6487 6432 6559
3 6486 6293 6429
3 6429 6560 6486
3 6429 6316 6255
3 6489 6438 6517
3 6518 6375 6488
3 6461 6561 6517
3 6462 6562 6461
3 6381 6490 6563
3 6491 6564 6490
3 6463 6384 6521
3 6522 6407 6464
3 6492 6381 6563
3 6493 6492 6563
3 6523 6493 6563
3 6406 6565 6462
3 6495 6494 6529
3 6528 6527 6566
3 6386 6531 6385
3 6297 6385 6531
3 6359 6442 6496
3 6388 6567 6467
3 6568 6569 6570
3 6468 6467 6567
3 6532 6571 6469
3 6413 6572 6498
3 6389 6573 6390
3 6389 6533 6574
3 6499 6575 6446
3 6414 6576 6533
3 6447 6577 6471
3 6471 6577 6578
3 6471 6579 6472
3 6535 6472 6579
3 6501 6303 6474
3 6535 6580 6534
3 6501 6581 6500
3 6502 6582 6473
3 6449 6583 6475
3 6537 6500 6581
3 6579 6584 6535
3 6580 6535 6539
3 6535 6584 6585
3 6538 6535 6585
3 6580 6539 6542
3 6585 6586 6538
3 6502 6476 6543
3 6477 6587 6450
3 6453 6454 6543
3 6453 6543 6310
3 6264 6588 6455
3 6588 6264 6286
3 6546 6419 6589
3 6420 6546 6590
3 6546 6591 6590
3 6454 6545 6592
3 6545 6456 6507
3 6420 6593 6457
3 6423 6265 6506
3 6550 6339 6549
3 6481 6365 6550
3 6422 6594 6508
3 6289 6249 6595
3 6511 6482 6508
3 6551 6480 6510
3 6548 6268 6425
3 6424 6596 6366
3 6458 6597 6425
3 6399 6193 6511
3 6555 6345 6347
3 6557 6399 6511
3 6369 6598 6509
3 6509 6598 6599
3 6459 6600 6458
3 6598 6369 6341
3 6598 6341 6486
3 6513 6226 6460
3 6560 6429 6255
3 6560 6255 6372
3 6488 6353 6520
3 6520 6353 6376
3 6517 6561 6601
3 6561 6461 6562
3 6521 6602 6463
3 6377 6603 6380
3 6272 6604 6377
3 6463 6605 6491
3 6605 6463 6602
3 6465 6606 6464
3 6522 6464 6606
3 6524 6607 6526
3 6355 6522 6608
3 6562 6462 6565
3 6525 6355 6608
3 6565 6406 6525
3 6609 6610 6611
3 6609 6526 6610
3 6527 6526 6609
3 6612 6613 6614
3 6611 6615 6609
3 6527 6609 6615
3 6566 6527 6615
3 6613 6616 6614
3 6615 6611 6617
3 6618 6619 6620
3 6618 6621 6619
3 6466 6622 6386
3 6531 6386 6622
3 6616 6613 6568
3 6616 6568 6570
3 6620 6623 6618
3 6567 6388 6531
3 6618 6623 6624
3 6570 6625 6616
3 6625 6570 6626
3 6412 6627 6496
3 6532 6468 6567
3 6627 6412 6497
3 6470 6446 6575
3 6576 6414 6473
3 6576 6473 6582
3 6581 6501 6474
3 6583 6449 6534
3 6537 6628 6395
3 6540 6538 6586
3 6450 6587 6629
3 6586 6630 6540
3 6544 6540 6630
3 6503 6311 6418
3 6592 6631 6454
3 6631 6592 6632
3 6588 6286 6167
3 6478 6505 6544
3 6589 6419 6481
3 6550 6633 6481
3 6589 6481 6633
3 6479 6266 6338
3 6398 6287 6553
3 6340 6634 6249
3 6424 6554 6635
3 6596 6424 6635
3 6597 6458 6636
3 6636 6458 6600
3 6556 6366 6596
3 6637 6638 6598
3 6599 6598 6638
3 6428 6639 6430
3 6460 6292 6512
3 6432 6640 6559
3 6640 6432 6431
3 6351 6229 6435
3 6372 6436 6515
3 6351 6641 6232
3 6514 6318 6373
3 6352 6642 6437
3 6488 6643 6518
3 6520 6644 6488
3 6519 6645 6354
3 6489 6517 6601
3 6526 6607 6646
3 6607 6524 6647
3 6523 6563 6490
3 6610 6526 6646
3 6648 6649 6387
3 6525 6650 6565
3 6651 6652 6614
3 6653 6654 6614
3 6610 6655 6611
3 6612 6614 6652
3 6648 6387 6300
3 6611 6655 6621
3 6653 6614 6616
3 6656 6657 6619
3 6619 6621 6658
3 6621 6659 6611
3 6653 6616 6625
3 6620 6619 6657
3 6659 6621 6618
3 6617 6611 6659
3 6326 6660 6466
3 6659 6661 6617
3 6531 6662 6567
3 6662 6531 6622
3 6624 6663 6618
3 6568 6664 6569
3 6532 6567 6662
3 6497 6445 6498
3 6413 6390 6665
3 6499 6469 6571
3 6571 6666 6499
3 6578 6667 6471
3 6579 6471 6667
3 6584 6579 6667
3 6581 6474 6536
3 6667 6668 6584
3 6585 6584 6668
3 6583 6534 6580
3 6583 6580 6542
3 6541 6669 6542
3 6586 6585 6670
3 6451 6450 6629
3 6630 6586 6671
3 6452 6451 6629
3 6418 6672 6503
3 6543 6454 6631
3 6630 6673 6544
3 6588 6167 6452
3 6589 6674 6546
3 6418 6547 6675
3 6590 6591 6676
3 6547 6455 6677
3 6677 6455 6588
3 6544 6678 6478
3 6593 6420 6590
3 6545 6679 6592
3 6506 6478 6678
3 6421 6479 6680
3 6679 6545 6507
3 6479 6338 6398
3 6421 6681 6422
3 6457 6593 6682
3 6553 6683 6398
3 6594 6422 6684
3 6551 6685 6507
3 6554 6289 6595
3 6686 6687 6485
3 6340 6485 6687
3 6686 6555 6688
3 6485 6555 6686
3 6510 6509 6599
3 6639 6428 6556
3 6637 6598 6486
3 6370 6689 6433
3 6486 6560 6690
3 6637 6486 6690
3 6690 6560 6372
3 6373 6691 6514
3 6516 6437 6692
3 6604 6272 6518
3 6643 6488 6693
3 6693 6488 6644
3 6521 6380 6603
3 6489 6694 6519
3 6465 6387 6649
3 6651 6654 6695
3 6654 6651 6614
3 6653 6696 6654
3 6658 6621 6655
3 6656 6619 6658
3 6648 6300 6530
3 6528 6697 6529
3 6495 6529 6697
3 6625 6698 6653
3 6495 6699 6326
3 6660 6326 6699
3 6622 6466 6660
3 6698 6625 6700
3 6623 6620 6701
3 6661 6659 6618
3 6530 6359 6496
3 6664 6568 6613
3 6662 6622 6660
3 6661 6618 6663
3 6701 6702 6623
3 6624 6623 6702
3 6571 6532 6662
3 6572 6413 6665
3 6573 6389 6574
3 6575 6703 6470
3 6536 6704 6581
3 6537 6581 6704
3 6475 6705 6536
3 6582 6502 6706
3 6542 6707 6583
3 6628 6537 6708
3 6477 6395 6628
3 6669 6541 6504
3 6669 6504 6503
3 6671 6586 6670
3 6588 6452 6629
3 6670 6709 6671
3 6673 6630 6671
3 6678 6544 6673
3 6479 6398 6683
3 6679 6507 6685
3 6595 6249 6634
3 6552 6457 6682
3 6683 6553 6552
3 6634 6340 6687
3 6636 6710 6597
3 6459 6487 6559
3 6512 6711 6460
3 6434 6712 6431
3 6640 6431 6712
3 6433 6713 6434
3 6690 6714 6637
3 6690 6372 6515
3 6374 6232 6641
3 6514 6691 6715
3 6603 6377 6604
3 6645 6519 6716
3 6716 6519 6694
3 6564 6491 6605
3 6644 6520 6717
3 6694 6489 6601
3 6520 6354 6645
3 6652 6651 6695
3 6646 6718 6610
3 6562 6565 6650
3 6650 6525 6719
3 6719 6525 6608
3 6652 6720 6612
3 6719 6721 6650
3 6696 6653 6722
3 6722 6653 6698
3 6530 6723 6648
3 6615 6724 6566
3 6723 6530 6496
3 6697 6725 6495
3 6626 6726 6625
3 6700 6625 6726
3 6699 6495 6725
3 6726 6626 6727
3 6700 6728 6698
3 6699 6729 6660
3 6617 6730 6615
3 6723 6496 6627
3 6627 6731 6723
3 6660 6729 6666
3 6660 6666 6571
3 6662 6660 6571
3 6702 6732 6624
3 6732 6702 6733
3 6663 6624 6732
3 6627 6497 6498
3 6569 6734 6570
3 6499 6666 6735
3 6575 6499 6735
3 6703 6575 6736
3 6667 6578 6737
3 6707 6542 6669
3 6706 6502 6543
3 6628 6738 6477
3 6669 6503 6672
3 6674 6589 6739
3 6671 6709 6740
3 6592 6741 6632
3 6671 6742 6673
3 6549 6743 6550
3 6633 6550 6743
3 6678 6673 6742
3 6681 6421 6680
3 6506 6678 6742
3 6684 6422 6681
3 6483 6423 6744
3 6685 6551 6745
3 6548 6425 6597
3 6745 6551 6510
3 6599 6746 6510
3 6596 6747 6556
3 6556 6747 6748
3 6639 6556 6748
3 6600 6459 6559
3 6559 6749 6600
3 6637 6750 6638
3 6430 6751 6370
3 6689 6370 6751
3 6515 6514 6715
3 6692 6437 6642
3 6373 6516 6692
3 6647 6524 6523
3 6605 6752 6564
3 6694 6753 6716
3 6717 6520 6645
3 6606 6465 6649
3 6654 6754 6695
3 6612 6720 6755
3 6655 6610 6718
3 6562 6650 6721
3 6754 6654 6696
3 6658 6756 6656
3 6648 6723 6757
3 6649 6648 6757
3 6657 6758 6620
3 6612 6759 6613
3 6701 6620 6758
3 6724 6615 6760
3 6698 6728 6761
3 6729 6699 6725
3 6723 6731 6762
3 6727 6763 6726
3 6760 6615 6730
3 6730 6617 6661
3 6731 6627 6498
3 6728 6700 6764
3 6727 6626 6570
3 6726 6765 6700
3 6729 6766 6666
3 6735 6666 6766
3 6766 6767 6735
3 6665 6390 6573
3 6735 6767 6736
3 6574 6768 6573
3 6575 6735 6736
3 6470 6703 6769
3 6769 6577 6470
3 6447 6470 6577
3 6668 6667 6737
3 6737 6770 6668
3 6705 6475 6583
3 6708 6537 6704
3 6738 6628 6771
3 6585 6772 6670
3 6588 6773 6677
3 6773 6588 6629
3 6591 6546 6774
3 6675 6547 6677
3 6676 6775 6590
3 6741 6592 6679
3 6593 6590 6775
3 6679 6776 6741
3 6742 6744 6506
3 6423 6506 6744
3 6595 6777 6554
3 6597 6778 6548
3 6554 6777 6779
3 6635 6554 6779
3 6555 6347 6558
3 6484 6780 6342
3 6558 6781 6555
3 6402 6427 6782
3 6558 6401 6783
3 6638 6784 6599
3 6749 6559 6640
3 6751 6430 6639
3 6750 6637 6714
3 6714 6785 6750
3 6714 6690 6786
3 6641 6351 6787
3 6786 6690 6515
3 6691 6373 6692
3 6642 6788 6692
3 6789 6790 6518
3 6789 6518 6643
3 6720 6652 6791
3 6791 6652 6695
3 6490 6564 6792
3 6752 6605 6602
3 6603 6793 6521
3 6695 6754 6794
3 6753 6694 6601
3 6522 6795 6608
3 6795 6522 6796
3 6796 6522 6606
3 6722 6797 6696
3 6718 6798 6655
3 6562 6799 6561
3 6799 6562 6800
3 6800 6562 6721
3 6762 6801 6723
3 6757 6723 6801
3 6758 6657 6656
3 6697 6528 6566
3 6722 6698 6761
3 6664 6613 6759
3 6766 6729 6725
3 6661 6802 6730
3 6765 6726 6763
3 6663 6803 6661
3 6727 6570 6734
3 6733 6804 6732
3 6569 6664 6805
3 6700 6806 6764
3 6806 6700 6765
3 6736 6807 6703
3 6533 6808 6574
3 6574 6808 6809
3 6769 6807 6810
3 6703 6807 6769
3 6577 6769 6810
3 6672 6811 6669
3 6772 6585 6668
3 6771 6628 6708
3 6706 6543 6631
3 6811 6672 6675
3 6675 6672 6418
3 6709 6670 6772
3 6709 6812 6740
3 6742 6671 6740
3 6743 6549 6813
3 6680 6479 6683
3 6744 6742 6814
3 6508 6815 6511
3 6745 6510 6746
3 6557 6816 6427
3 6342 6817 6401
3 6783 6401 6817
3 6781 6558 6783
3 6640 6818 6749
3 6433 6689 6819
3 6404 6317 6371
3 6785 6714 6820
3 6351 6821 6787
3 6820 6714 6786
3 6515 6822 6786
3 6822 6515 6823
3 6604 6518 6790
3 6791 6695 6794
3 6602 6521 6793
3 6523 6490 6792
3 6696 6797 6824
3 6607 6825 6646
3 6647 6826 6607
3 6601 6799 6753
3 6561 6799 6601
3 6754 6696 6824
3 6718 6646 6825
3 6826 6647 6792
3 6721 6719 6827
3 6649 6828 6606
3 6658 6655 6798
3 6828 6649 6757
3 6801 6829 6757
3 6758 6656 6756
3 6801 6762 6830
3 6755 6831 6612
3 6725 6697 6832
3 6766 6725 6832
3 6767 6832 6833
3 6766 6832 6767
3 6760 6833 6724
3 6498 6834 6731
3 6834 6498 6572
3 6572 6835 6834
3 6763 6727 6836
3 6759 6837 6664
3 6730 6838 6760
3 6833 6760 6838
3 6665 6573 6768
3 6702 6839 6733
3 6732 6804 6840
3 6663 6732 6840
3 6802 6661 6803
3 6664 6837 6809
3 6805 6664 6809
3 6807 6736 6833
3 6833 6736 6767
3 6734 6569 6805
3 6764 6806 6841
3 6768 6574 6809
3 6809 6842 6805
3 6842 6809 6808
3 6765 6843 6806
3 6808 6533 6576
3 6582 6844 6576
3 6845 6846 6737
3 6770 6737 6846
3 6846 6847 6770
3 6704 6536 6705
3 6705 6583 6707
3 6668 6770 6848
3 6707 6669 6811
3 6849 6850 6706
3 6708 6811 6771
3 6849 6706 6631
3 6771 6851 6738
3 6631 6852 6849
3 6675 6851 6811
3 6587 6477 6738
3 6772 6853 6709
3 6851 6675 6677
3 6813 6549 6548
3 6814 6742 6740
3 6682 6593 6775
3 6683 6854 6680
3 6813 6548 6778
3 6854 6683 6552
3 6776 6679 6685
3 6854 6552 6682
3 6777 6595 6634
3 6685 6855 6776
3 6814 6856 6744
3 6597 6710 6857
3 6635 6858 6596
3 6747 6596 6858
3 6555 6859 6688
3 6782 6427 6816
3 6817 6342 6780
3 6599 6784 6860
3 6784 6638 6750
3 6823 6515 6715
3 6794 6861 6791
3 6603 6604 6790
3 6791 6862 6720
3 6564 6752 6863
3 6792 6647 6523
3 6720 6864 6755
3 6693 6644 6717
3 6645 6865 6717
3 6606 6828 6866
3 6797 6722 6867
3 6825 6607 6826
3 6800 6868 6799
3 6827 6719 6608
3 6722 6869 6867
3 6869 6722 6761
3 6870 6871 6872
3 6871 6873 6872
3 6756 6658 6798
3 6831 6755 6874
3 6761 6875 6869
3 6876 6877 6758
3 6758 6878 6876
3 6697 6566 6724
3 6829 6801 6830
3 6834 6871 6830
3 6879 6880 6873
3 6875 6761 6881
3 6701 6758 6877
3 6832 6697 6724
3 6834 6830 6762
3 6879 6873 6871
3 6881 6761 6728
3 6832 6724 6833
3 6834 6762 6731
3 6881 6728 6764
3 6871 6834 6835
3 6839 6702 6701
3 6835 6572 6665
3 6665 6882 6835
3 6882 6665 6768
3 6807 6833 6838
3 6803 6883 6802
3 6838 6730 6802
3 6837 6884 6809
3 6838 6885 6807
3 6577 6886 6578
3 6808 6576 6844
3 6578 6887 6737
3 6704 6705 6707
3 6708 6704 6707
3 6848 6770 6847
3 6582 6706 6850
3 6707 6811 6708
3 6848 6888 6668
3 6772 6668 6888
3 6811 6851 6771
3 6738 6773 6587
3 6773 6629 6587
3 6739 6589 6633
3 6852 6631 6632
3 6812 6709 6853
3 6739 6633 6743
3 6854 6682 6775
3 6814 6740 6812
3 6779 6889 6635
3 6858 6635 6889
3 6744 6890 6483
3 6557 6511 6815
3 6746 6599 6860
3 6747 6891 6748
3 6859 6555 6781
3 6639 6748 6891
3 6749 6818 6892
3 6371 6513 6893
3 6713 6433 6819
3 6784 6750 6785
3 6371 6894 6404
3 6435 6404 6894
3 6821 6351 6435
3 6787 6821 6895
3 6786 6896 6820
3 6642 6352 6374
3 6786 6822 6897
3 6692 6898 6691
3 6691 6899 6715
3 6899 6691 6898
3 6823 6715 6899
3 6822 6900 6897
3 6900 6822 6823
3 6789 6643 6693
3 6793 6603 6901
3 6792 6564 6863
3 6752 6902 6863
3 6796 6606 6866
3 6792 6903 6826
3 6904 6905 6716
3 6753 6799 6906
3 6800 6721 6827
3 6874 6755 6864
3 6879 6882 6880
3 6874 6884 6831
3 6759 6612 6831
3 6839 6701 6877
3 6768 6907 6882
3 6831 6884 6837
3 6759 6831 6837
3 6879 6871 6835
3 6882 6879 6835
3 6907 6768 6884
3 6764 6908 6881
3 6908 6764 6841
3 6809 6884 6768
3 6803 6663 6909
3 6805 6842 6910
3 6734 6805 6910
3 6810 6807 6885
3 6806 6911 6841
3 6911 6806 6843
3 6842 6808 6844
3 6843 6912 6911
3 6886 6577 6810
3 6578 6886 6913
3 6887 6578 6913
3 6844 6582 6914
3 6737 6915 6845
3 6914 6582 6850
3 6849 6916 6850
3 6916 6849 6852
3 6774 6546 6674
3 6773 6738 6851
3 6676 6591 6774
3 6853 6772 6917
3 6773 6851 6677
3 6918 6919 6813
3 6680 6920 6681
3 6856 6814 6812
3 6918 6813 6778
3 6744 6856 6921
3 6778 6597 6857
3 6816 6557 6922
3 6484 6483 6890
3 6860 6923 6746
3 6600 6749 6892
3 6711 6512 6924
3 6924 6925 6711
3 6893 6513 6460
3 6893 6460 6711
3 6712 6434 6713
3 6712 6926 6640
3 6641 6927 6374
3 6928 6929 6374
3 6642 6374 6929
3 6896 6786 6897
3 6900 6823 6899
3 6862 6791 6861
3 6602 6930 6752
3 6930 6602 6793
3 6901 6603 6790
3 6693 6931 6789
3 6797 6932 6824
3 6932 6797 6867
3 6716 6933 6645
3 6824 6934 6754
3 6903 6792 6863
3 6865 6645 6933
3 6872 6935 6870
3 6880 6936 6873
3 6716 6906 6904
3 6906 6716 6753
3 6799 6937 6906
3 6878 6758 6756
3 6798 6938 6756
3 6830 6871 6870
3 6864 6939 6874
3 6874 6939 6907
3 6876 6940 6877
3 6880 6882 6907
3 6877 6940 6941
3 6884 6874 6907
3 6941 6942 6877
3 6839 6877 6942
3 6942 6943 6839
3 6733 6839 6944
3 6804 6733 6945
3 6910 6836 6734
3 6727 6734 6836
3 6663 6946 6909
3 6885 6838 6802
3 6836 6910 6947
3 6843 6765 6948
3 6886 6810 6885
3 6842 6949 6910
3 6949 6842 6844
3 6949 6914 6950
3 6914 6949 6844
3 6915 6737 6887
3 6845 6951 6846
3 6950 6914 6850
3 6950 6850 6916
3 6888 6848 6952
3 6739 6953 6674
3 6853 6954 6812
3 6955 6956 6812
3 6775 6957 6854
3 6920 6680 6854
3 6856 6812 6956
3 6918 6778 6857
3 6922 6557 6815
3 6780 6484 6890
3 6958 6959 6859
3 6780 6960 6817
3 6782 6961 6402
3 6512 6402 6961
3 6891 6962 6639
3 6711 6925 6963
3 6751 6639 6962
3 6894 6371 6893
3 6785 6964 6784
3 6964 6785 6965
3 6821 6435 6894
3 6785 6820 6896
3 6927 6641 6787
3 6928 6374 6927
3 6692 6788 6966
3 6898 6692 6966
3 6899 6967 6900
3 6790 6968 6901
3 6864 6720 6862
3 6935 6872 6969
3 6872 6873 6936
3 6794 6754 6934
3 6826 6970 6825
3 6937 6799 6868
3 6828 6757 6829
3 6829 6971 6828
3 6830 6972 6829
3 6608 6973 6827
3 6973 6608 6795
3 6972 6830 6870
3 6880 6907 6939
3 6869 6875 6974
3 6975 6976 6943
3 6944 6839 6943
3 6946 6663 6840
3 6909 6946 6977
3 6883 6803 6909
3 6802 6883 6886
3 6885 6802 6886
3 6948 6765 6763
3 6947 6910 6949
3 6950 6978 6949
3 6913 6979 6887
3 6887 6979 6980
3 6915 6887 6980
3 6845 6915 6981
3 6951 6845 6981
3 6847 6982 6848
3 6848 6982 6983
3 6952 6848 6983
3 6852 6984 6916
3 6957 6775 6676
3 6954 6853 6917
3 6743 6985 6739
3 6854 6957 6986
3 6632 6741 6987
3 6985 6743 6813
3 6920 6854 6986
3 6681 6988 6684
3 6634 6989 6777
3 6686 6990 6687
3 6990 6686 6688
3 6746 6991 6745
3 6991 6746 6923
3 6960 6780 6992
3 6817 6993 6783
3 6860 6784 6964
3 6751 6994 6689
3 6713 6995 6712
3 6926 6712 6995
3 6785 6996 6965
3 6861 6794 6997
3 6863 6998 6903
3 6825 6970 6999
3 6717 7000 6693
3 6933 6716 6905
3 6828 6971 7001
3 6971 6829 6972
3 6867 6869 7002
3 7003 7004 7005
3 6904 6906 7006
3 6868 6800 7007
3 7007 6800 6827
3 6866 6828 7001
3 6972 6870 6935
3 7003 7008 7004
3 6906 7009 7006
3 6975 7003 7010
3 7008 7003 6975
3 7004 7008 6941
3 6875 7011 6974
3 6942 6941 7008
3 7011 6875 6881
3 6976 6975 7010
3 6942 7008 6975
3 6942 6975 6943
3 6976 7012 6943
3 6944 6943 7012
3 6944 7013 6733
3 6945 6733 7013
3 6804 7014 6840
3 6883 7015 6886
3 6883 6909 6977
3 6913 6886 7015
3 7015 7016 6913
3 6979 6913 7016
3 6947 6949 6978
3 6978 7017 6947
3 6982 6847 6846
3 6982 6846 6951
3 6916 6984 7018
3 6676 7019 6957
3 6984 6852 6987
3 6987 6852 6632
3 6917 6772 6888
3 6955 6812 6954
3 6985 6813 6919
3 6741 7020 6987
3 7020 6741 6776
3 6956 7021 6856
3 6989 6634 6990
3 6508 6594 7022
3 6990 6634 6687
3 6921 6856 7021
3 6815 6508 7022
3 6745 7023 6685
3 6890 7024 6780
3 6858 7025 6747
3 6747 7025 7026
3 6891 6747 7026
3 6923 6860 7027
3 6636 6600 6892
3 6860 7028 7027
3 6958 6859 6781
3 6962 6891 7029
3 6961 7030 6512
3 6924 6512 7030
3 7029 7031 6962
3 6818 7032 6892
3 6962 7031 6994
3 6751 6962 6994
3 7032 6818 6640
3 7032 6640 6926
3 6787 7033 6927
3 6928 6927 7033
3 6966 7034 6898
3 6967 6899 6898
3 6752 6930 7035
3 6970 6903 7036
3 6997 6794 6934
3 6970 6826 6903
3 7002 7037 6867
3 7004 7038 7005
3 7000 6717 6865
3 6827 6973 7039
3 6795 7040 6973
3 6971 7041 7001
3 6936 6880 6939
3 6940 6876 6878
3 7003 7042 7010
3 7004 6941 6940
3 6974 7043 6869
3 6881 7044 7011
3 7044 6881 6908
3 6908 7045 7044
3 7014 6945 7046
3 6945 7014 6804
3 6840 7014 7047
3 7045 6908 6841
3 6946 6840 7047
3 7015 6883 6977
3 7045 6841 6911
3 7016 7015 6977
3 6911 6912 7048
3 6912 7049 7048
3 6836 6947 7017
3 6912 6843 7050
3 7049 6912 7050
3 6915 7051 6981
3 6916 7052 6950
3 6981 7053 6951
3 6951 7054 6982
3 6982 7055 6983
3 7055 6982 7054
3 6953 6739 7056
3 7056 6739 6985
3 7019 6676 6774
3 6917 6888 6952
3 6918 7057 6919
3 6855 6685 7023
3 6922 6815 7022
3 6745 6991 7058
3 6991 7059 7058
3 6992 6780 7024
3 7028 6860 6964
3 6893 6711 6963
3 7033 6787 6895
3 7033 7060 6928
3 6793 7061 6930
3 6902 6752 7035
3 6901 7062 6793
3 6862 7063 6864
3 6861 7064 6862
3 7036 6903 6998
3 6936 7065 6872
3 6932 6867 7037
3 6798 6718 6825
3 6939 6864 7065
3 7042 7003 7005
3 7038 7004 7066
3 6825 7067 6798
3 6972 7068 6971
3 7068 6972 6935
3 6878 7069 6940
3 6878 6938 7070
3 6938 6878 6756
3 7009 6906 6937
3 7066 7004 6940
3 7066 6940 7069
3 7002 6869 7043
3 7010 7042 7071
3 6974 7011 7072
3 6976 7071 7073
3 7010 7071 6976
3 7011 7044 7074
3 7012 7075 6944
3 7013 6944 7075
3 7047 7076 6946
3 6763 6836 7017
3 6948 7077 6843
3 7045 6911 7048
3 7054 6951 7053
3 6674 6953 7078
3 6985 7079 7056
3 6957 7080 6986
3 6952 7081 6917
3 7020 6776 6855
3 6779 6777 6989
3 7021 7082 6921
3 6688 7083 6990
3 6890 6744 6921
3 7083 6688 7084
3 7025 6889 7085
3 6858 6889 7025
3 6688 6859 6959
3 6958 7086 6959
3 6993 6817 6960
3 6958 6781 6783
3 6996 6785 6896
3 6896 7087 6996
3 7087 6896 7088
3 6788 6642 7089
3 6897 6900 7088
3 6900 7090 7088
3 7090 6900 6967
3 7061 6793 7062
3 7063 6862 7091
3 7091 6862 7064
3 6998 6863 6902
3 7062 6901 6968
3 7064 6861 6997
3 7092 7093 6932
3 7092 6932 7037
3 7067 6825 6999
3 6789 7094 6790
3 7094 6789 6931
3 6969 6872 7065
3 6938 6798 7095
3 7041 6971 7068
3 7096 7097 7068
3 7096 7068 6935
3 7069 6878 7070
3 6931 6693 7000
3 6868 7098 6937
3 7007 6827 7039
3 6973 7099 7039
3 7099 6973 7040
3 7040 6795 7100
3 6866 7100 6796
3 7043 6974 7101
3 7101 6974 7072
3 7042 7102 7071
3 7072 7011 7074
3 7074 7103 7072
3 7044 7104 7074
3 7104 7044 7045
3 7014 7105 7047
3 6977 6946 7076
3 7016 6977 7076
3 7076 7106 7016
3 6763 7107 6948
3 6979 7016 7106
3 7107 6763 7017
3 7077 6948 7107
3 7050 6843 7077
3 6980 6979 7106
3 7106 7108 6980
3 7107 7017 6978
3 6980 7108 7051
3 6915 6980 7051
3 6978 6950 7052
3 6981 7051 7109
3 7053 7110 7054
3 6984 7111 7018
3 6953 7112 7078
3 7112 6953 7056
3 6774 6674 7078
3 7078 7113 6774
3 7019 6774 7113
3 7080 6957 7019
3 7079 6985 6919
3 6917 7081 7114
3 6954 7115 6955
3 6956 6955 7115
3 7115 7116 6956
3 6987 7020 7117
3 6986 7118 6920
3 7021 6956 7119
3 6989 7120 6779
3 7085 6889 6779
3 7057 6918 7121
3 6918 7122 7121
3 7122 6918 6857
3 6782 6816 6922
3 7084 6688 6959
3 6710 6636 7122
3 7027 7123 6923
3 7029 6891 7026
3 7031 7029 7124
3 6995 6713 6819
3 6893 7125 6894
3 6965 7126 6964
3 6894 7125 7127
3 6821 6894 7127
3 6895 6821 7127
3 6895 7128 7033
3 7033 7128 7129
3 7060 7033 7129
3 7089 6642 6929
3 6898 7130 6967
3 7088 7090 7131
3 6967 7132 7090
3 7035 6930 7061
3 6968 7133 7062
3 6934 6824 6932
3 6997 7134 7064
3 6934 6932 7093
3 7096 6935 6969
3 7065 6864 7063
3 7092 7037 7002
3 7135 7136 7005
3 7135 7005 7038
3 6790 7094 7137
3 6905 6904 7006
3 7041 7068 7097
3 7065 6936 6939
3 7042 7005 7136
3 7095 6798 7067
3 7102 7042 7136
3 7098 6868 7007
3 7007 7138 7098
3 7098 7138 7139
3 7039 7140 7007
3 7100 6795 6796
3 7100 6866 7141
3 7138 7007 7140
3 7140 7142 7138
3 7073 7071 7102
3 7101 7072 7103
3 7103 7074 7143
3 7143 7074 7104
3 7073 7144 6976
3 7012 6976 7144
3 7075 7012 7144
3 7048 7145 7045
3 7050 7146 7049
3 7053 6981 7109
3 7052 6916 7018
3 7113 7147 7019
3 7111 6984 7117
3 7118 6986 7080
3 7119 6956 7116
3 7020 7148 7117
3 6988 6681 6920
3 7148 7020 6855
3 7082 7021 7119
3 7022 6594 6684
3 7023 6745 7058
3 6921 7149 6890
3 6890 7149 7150
3 7024 6890 7150
3 7150 7151 7024
3 6857 6710 7122
3 6636 7152 7122
3 7152 6636 6892
3 6783 7153 6958
3 7153 6783 6993
3 7031 7154 6994
3 6963 7155 6893
3 7088 7156 7087
3 7088 6896 6897
3 7130 6898 7034
3 7132 6967 7130
3 7035 7157 6902
3 6998 6902 7157
3 7062 7158 7061
3 7036 7159 6970
3 6968 6790 7137
3 6937 7160 7009
3 7009 7160 7161
3 7160 6937 7139
3 7139 6937 7098
3 7141 6866 7001
3 6865 7162 7000
3 7006 7009 7161
3 7140 7039 7099
3 7143 7163 7103
3 7104 7164 7143
3 7105 7014 7046
3 7164 7104 7165
3 7165 7104 7045
3 7165 7045 7145
3 7076 7047 7166
3 7106 7076 7166
3 7049 7146 7167
3 7145 7048 7049
3 7146 7050 7168
3 7108 7106 7169
3 7108 7170 7051
3 7109 7051 7170
3 7018 7171 7052
3 7055 7054 7110
3 7080 7172 7118
3 6983 7173 6952
3 6919 7174 7079
3 6952 7173 7175
3 7173 7176 7175
3 7081 6952 7175
3 7117 6984 6987
3 7175 7176 7177
3 6954 6917 7114
3 7118 7172 7178
3 7172 7179 7178
3 6919 7057 7180
3 6920 7118 7178
3 6855 7181 7148
3 7085 6779 7120
3 6990 7083 7182
3 6992 7024 7151
3 7124 7029 7026
3 7030 6961 7183
3 6994 7154 7184
3 7028 6964 7126
3 6689 6994 7184
3 6689 7185 6819
3 7125 6893 7155
3 6928 7060 7186
3 6929 6928 7186
3 6966 6788 7089
3 7089 7187 6966
3 7034 6966 7188
3 7156 7088 7131
3 7061 7189 7035
3 7158 7062 7133
3 6997 6934 7093
3 7065 7190 6969
3 7002 7191 7092
3 7095 7192 6938
3 7094 7193 7137
3 7162 6865 7194
3 7194 6865 6933
3 7139 7195 7160
3 7099 7196 7140
3 7040 7197 7099
3 7163 7143 7198
3 7143 7199 7198
3 7198 7199 7200
3 7199 7143 7164
3 7013 7201 6945
3 7046 6945 7201
3 7166 7047 7105
3 7049 7202 7145
3 7168 7050 7077
3 7107 6978 7052
3 7171 7018 7111
3 7147 7113 7203
3 7078 7112 7204
3 7019 7205 7080
3 7172 7080 7205
3 6983 7055 7206
3 7176 7173 7206
3 6983 7206 7173
3 7081 7207 7114
3 7207 7081 7175
3 7180 7057 7121
3 6989 6990 7182
3 7181 6855 7023
3 6921 7082 7208
3 7058 7209 7023
3 6923 7210 6991
3 7209 7058 7059
3 6961 6782 7211
3 6992 7212 6960
3 6924 7030 7183
3 7155 6963 6925
3 7155 7213 7125
3 7127 7125 7213
3 7128 6895 7127
3 7128 7214 7129
3 7188 6966 7187
3 7130 7034 7188
3 7157 7215 6998
3 7189 7061 7158
3 7134 6997 7093
3 6999 7159 7216
3 7159 6999 6970
3 7137 7217 6968
3 6969 7190 7218
3 7190 7065 7063
3 7070 6938 7192
3 7219 7220 6905
3 7069 7221 7066
3 7219 6905 7006
3 7194 6933 6905
3 7194 6905 7220
3 7043 7222 7002
3 7222 7043 7223
3 7223 7043 7101
3 7219 7006 7161
3 7141 7224 7100
3 7161 7225 7219
3 7161 7160 7195
3 7195 7226 7161
3 7196 7099 7197
3 7103 7227 7101
3 7226 7195 7228
3 7195 7139 7229
3 7229 7139 7138
3 7142 7140 7196
3 7230 7231 7198
3 7227 7103 7163
3 7230 7198 7200
3 7164 7232 7199
3 7232 7164 7233
3 7233 7164 7165
3 7165 7234 7233
3 7168 7235 7146
3 7109 7236 7053
3 7110 7053 7236
3 7110 7237 7055
3 7203 7113 7078
3 7019 7147 7238
3 7205 7019 7238
3 7205 7239 7172
3 7174 6919 7180
3 7179 7172 7239
3 7114 7207 7240
3 6954 7114 7240
3 7116 7241 7119
3 6988 6920 7178
3 7178 7242 6988
3 7148 7181 7243
3 7181 7244 7243
3 7244 7181 7023
3 7210 6923 7123
3 7151 7150 7245
3 7245 7246 7151
3 6992 7151 7246
3 7123 7027 7126
3 7247 7248 7031
3 6892 7249 7152
3 7249 6892 7032
3 7032 7250 7249
3 7250 7032 6926
3 6819 7251 6995
3 7213 7252 7127
3 7128 7127 7252
3 6965 6996 7253
3 7089 6929 7186
3 7132 7130 7188
3 7036 6998 7215
3 7157 7035 7254
3 7091 7255 7063
3 7255 7091 7064
3 7255 7064 7134
3 7093 7256 7134
3 7256 7093 7092
3 7257 7258 7136
3 7257 7136 7135
3 7038 7259 7135
3 7063 7260 7190
3 7102 7136 7258
3 7133 6968 7261
3 7261 6968 7217
3 7221 7069 7070
3 7070 7262 7221
3 7067 7263 7095
3 7096 6969 7218
3 7096 7264 7097
3 7219 7265 7220
3 7265 7219 7266
3 7266 7219 7225
3 7102 7267 7073
3 7225 7161 7226
3 7200 7268 7230
3 7138 7142 7269
3 7163 7198 7231
3 7142 7270 7269
3 7270 7142 7196
3 7227 7163 7231
3 7199 7271 7200
3 7229 7138 7269
3 7228 7195 7229
3 7271 7199 7232
3 7144 7272 7075
3 7232 7273 7271
3 7201 7013 7075
3 7273 7232 7233
3 7165 7145 7202
3 7234 7165 7202
3 7202 7274 7234
3 7077 7275 7168
3 7170 7108 7169
3 7052 7276 7107
3 7276 7052 7277
3 7277 7052 7171
3 7278 7279 7147
3 7238 7147 7279
3 7206 7055 7237
3 7079 7174 7280
3 7056 7079 7280
3 7239 7281 7179
3 7117 7282 7111
3 7179 7281 7283
3 7242 7178 7179
3 7117 7148 7284
3 7119 7241 7285
3 6684 6988 7286
3 7182 7287 6989
3 7120 6989 7287
3 7288 7289 7085
3 7022 7290 6922
3 7149 6921 7208
3 6782 6922 7290
3 7244 7023 7209
3 7149 7291 7150
3 7059 6991 7292
3 7150 7293 7245
3 7025 7294 7026
3 7124 7026 7294
3 7247 7031 7124
3 7212 6992 7246
3 7086 6958 7153
3 6993 6960 7212
3 6993 7295 7153
3 7248 7296 7031
3 7028 7126 7027
3 7154 7031 7296
3 6925 7297 7155
3 7185 6689 7184
3 6995 7298 6926
3 7250 6926 7298
3 7060 7129 7214
3 7187 7089 7299
3 7090 7132 7300
3 7215 7157 7301
3 7259 7038 7302
3 7260 7063 7255
3 7258 7303 7102
3 7137 7193 7304
3 7267 7102 7303
3 7191 7002 7222
3 6931 7305 7094
3 7305 6931 7000
3 7194 7306 7162
3 7100 7224 7307
3 7308 7309 7230
3 7308 7230 7268
3 7073 7267 7310
3 7231 7311 7227
3 7268 7200 7271
3 7196 7312 7270
3 7225 7313 7266
3 7269 7314 7229
3 7144 7073 7310
3 7228 7229 7314
3 7075 7272 7315
3 7046 7316 7105
3 7233 7317 7273
3 7317 7233 7234
3 7274 7202 7318
3 7317 7234 7274
3 7166 7319 7106
3 7169 7106 7319
3 7077 7107 7276
3 7275 7077 7276
3 7170 7320 7109
3 7236 7109 7320
3 7278 7147 7203
3 7237 7110 7236
3 7203 7078 7204
3 7279 7321 7238
3 7238 7322 7205
3 7239 7205 7323
3 7281 7239 7323
3 7112 7056 7280
3 7281 7324 7283
3 7180 7325 7174
3 7177 7326 7175
3 7242 7179 7283
3 7286 6988 7242
3 7082 7119 7285
3 7022 6684 7286
3 7286 7327 7022
3 7290 7022 7327
3 7084 7328 7083
3 7208 7329 7149
3 7025 7085 7289
3 7289 7330 7025
3 7292 6991 7210
3 7121 7122 7331
3 6959 7332 7084
3 7332 6959 7333
3 7247 7124 7294
3 7333 6959 7086
3 6961 7334 7183
3 7295 6993 7212
3 7296 7335 7154
3 7184 7336 7185
3 7298 6995 7251
3 7213 7155 7297
3 7251 6819 7185
3 7131 7090 7300
3 7301 7157 7254
3 7257 7135 7259
3 7092 7191 7337
3 7038 7338 7302
3 7338 7038 7066
3 7217 7137 7339
3 7190 7260 7340
3 7262 7070 7192
3 7263 7067 7341
3 7097 7264 7342
3 7193 7094 7305
3 7000 7343 7305
3 7306 7194 7220
3 7343 7000 7162
3 7100 7344 7040
3 7271 7345 7268
3 7310 7346 7144
3 7271 7273 7347
3 7313 7225 7348
3 7348 7225 7226
3 7201 7349 7046
3 7314 7350 7228
3 7348 7226 7228
3 7348 7228 7350
3 7202 7049 7167
3 7273 7317 7351
3 7202 7352 7318
3 7351 7317 7274
3 7204 7353 7203
3 7322 7238 7321
3 7321 7354 7322
3 7323 7205 7322
3 7206 7355 7176
3 7112 7356 7204
3 7176 7357 7177
3 7325 7180 7358
3 7115 6954 7240
3 7207 7175 7326
3 7241 7116 7115
3 7358 7180 7121
3 7284 7148 7243
3 7208 7082 7285
3 7287 7359 7120
3 7288 7085 7120
3 7291 7149 7329
3 7294 7025 7330
3 7246 7245 7360
3 7334 6961 7211
3 7086 7361 7333
3 7122 7152 7362
3 7361 7086 7153
3 7362 7152 7249
3 7183 7363 6924
3 6925 6924 7363
3 7249 7250 7364
3 7297 6925 7365
3 7184 7154 7335
3 7252 7213 7366
3 6996 7367 7253
3 7214 7128 7252
3 7214 7368 7060
3 7131 7369 7156
3 7159 7036 7370
3 7067 6999 7216
3 7338 7066 7221
3 7341 7067 7216
3 7218 7190 7340
3 7264 7096 7218
3 7041 7097 7342
3 7303 7371 7267
3 7001 7041 7372
3 7141 7001 7372
3 7101 7227 7373
3 7162 7374 7343
3 7306 7220 7265
3 7231 7230 7309
3 7344 7100 7307
3 7197 7040 7375
3 7312 7196 7197
3 7266 7376 7265
3 7346 7310 7377
3 7376 7266 7378
3 7378 7266 7313
3 7347 7379 7271
3 7315 7380 7075
3 7313 7381 7378
3 7381 7313 7348
3 7316 7046 7349
3 7348 7382 7381
3 7319 7166 7383
3 7169 7384 7170
3 7382 7348 7385
3 7385 7348 7350
3 7318 7386 7274
3 7276 7387 7275
3 7350 7388 7385
3 7385 7388 7389
3 7385 7390 7382
3 7390 7385 7389
3 7320 7391 7236
3 7203 7353 7392
3 7278 7203 7392
3 7277 7171 7111
3 7322 7393 7323
3 7323 7394 7281
3 7324 7281 7394
3 7395 7396 7174
3 7280 7174 7396
3 7356 7112 7280
3 7358 7397 7325
3 7326 7177 7357
3 7115 7398 7241
3 7327 7286 7399
3 7288 7120 7359
3 7288 7400 7289
3 7328 7084 7332
3 7059 7401 7209
3 7333 7402 7332
3 7331 7122 7362
3 7126 7403 7123
3 7404 7405 7246
3 7212 7246 7405
3 7295 7212 7405
3 7185 7336 7406
3 7251 7185 7406
3 7126 6965 7407
3 7253 7367 7407
3 7368 7214 7252
3 7367 6996 7087
3 7060 7408 7186
3 7367 7087 7156
3 7299 7089 7186
3 7409 7410 7188
3 7132 7188 7410
3 7257 7411 7258
3 7216 7159 7370
3 7301 7412 7215
3 7254 7413 7301
3 7035 7414 7254
3 7414 7035 7189
3 7134 7415 7255
3 7221 7262 7416
3 7133 7417 7158
3 7222 7418 7191
3 7193 7419 7304
3 7268 7420 7308
3 7420 7268 7345
3 7419 7193 7305
3 7419 7305 7343
3 7224 7141 7372
3 7374 7162 7306
3 7267 7421 7310
3 7377 7310 7421
3 7345 7271 7422
3 7422 7271 7379
3 7269 7270 7423
3 7270 7424 7423
3 7314 7269 7423
3 7350 7314 7423
3 7425 7426 7347
3 7425 7347 7273
3 7146 7427 7167
3 7352 7202 7167
3 7425 7273 7351
3 7388 7350 7428
3 7235 7168 7275
3 7319 7429 7169
3 7384 7169 7429
3 7274 7430 7351
3 7381 7382 7431
3 7170 7384 7432
3 7388 7433 7389
3 7320 7170 7432
3 7389 7433 7434
3 7431 7382 7390
3 7390 7435 7431
3 7434 7392 7389
3 7390 7389 7392
3 7436 7437 7438
3 7390 7392 7353
3 7395 7437 7396
3 7356 7280 7396
3 7176 7355 7439
3 7283 7324 7440
3 7398 7115 7240
3 7440 7399 7283
3 7241 7398 7441
3 7242 7283 7399
3 7286 7242 7399
3 7331 7442 7121
3 7150 7291 7443
3 7293 7150 7443
3 7442 7331 7444
3 7332 7402 7445
3 7402 7333 7446
3 7153 7447 7361
3 7296 7248 7448
3 7447 7153 7295
3 7362 7249 7364
3 7365 6925 7363
3 7250 7449 7364
3 7365 7450 7297
3 7336 7184 7335
3 7449 7250 7298
3 7213 7297 7450
3 7407 6965 7253
3 7367 7156 7369
3 7409 7188 7187
3 7411 7257 7259
3 7303 7258 7451
3 7413 7254 7414
3 7095 7263 7452
3 7452 7263 7341
3 7189 7158 7417
3 7415 7134 7256
3 7256 7092 7337
3 7192 7452 7262
3 7452 7192 7095
3 7217 7453 7261
3 7453 7217 7339
3 7339 7137 7304
3 7417 7133 7261
3 7218 7454 7264
3 7418 7222 7223
3 7421 7267 7371
3 7343 7455 7419
3 7420 7345 7422
3 7455 7343 7374
3 7375 7040 7344
3 7379 7456 7422
3 7306 7265 7376
3 7197 7457 7312
3 7457 7197 7375
3 7272 7144 7346
3 7379 7347 7458
3 7349 7201 7380
3 7166 7105 7316
3 7428 7350 7423
3 7423 7424 7459
3 7352 7167 7427
3 7428 7423 7459
3 7318 7352 7460
3 7431 7461 7381
3 7430 7274 7386
3 7461 7431 7462
3 7462 7431 7435
3 7435 7463 7462
3 7433 7464 7434
3 7462 7463 7436
3 7387 7276 7277
3 7278 7392 7434
3 7438 7437 7395
3 7434 7465 7278
3 7435 7390 7353
3 7394 7323 7466
3 7437 7436 7463
3 7463 7435 7353
3 7356 7396 7437
3 7356 7437 7463
3 7354 7321 7467
3 7111 7468 7277
3 7395 7174 7325
3 7356 7463 7353
3 7204 7356 7353
3 7468 7111 7282
3 7324 7469 7440
3 7357 7176 7439
3 7470 7471 7207
3 7240 7207 7471
3 7470 7207 7326
3 7282 7117 7472
3 7399 7440 7473
3 7472 7117 7284
3 7474 7475 7241
3 7285 7241 7475
3 7475 7476 7285
3 7208 7285 7476
3 7359 7287 7477
3 7401 7059 7478
3 7402 7293 7445
3 7245 7293 7402
3 7444 7331 7362
3 7404 7246 7360
3 7248 7479 7448
3 7448 7480 7296
3 7406 7481 7251
3 7407 7482 7126
3 7366 7483 7252
3 7368 7252 7483
3 7300 7132 7410
3 7300 7484 7131
3 7369 7131 7484
3 7370 7036 7215
3 7302 7485 7259
3 7451 7486 7303
3 7487 7488 7221
3 7487 7221 7416
3 7191 7418 7489
3 7371 7303 7486
3 7372 7041 7342
3 7308 7420 7490
3 7311 7231 7491
3 7306 7492 7374
3 7492 7306 7376
3 7312 7457 7493
3 7424 7270 7312
3 7424 7312 7493
3 7346 7494 7272
3 7315 7272 7494
3 7493 7495 7424
3 7201 7075 7380
3 7380 7496 7349
3 7458 7347 7426
3 7459 7424 7495
3 7383 7166 7316
3 7427 7146 7235
3 7459 7497 7428
3 7386 7498 7430
3 7425 7351 7430
3 7433 7388 7428
3 7462 7436 7438
3 7391 7320 7432
3 7277 7499 7387
3 7395 7500 7438
3 7466 7323 7393
3 7393 7322 7354
3 7236 7501 7237
3 7467 7321 7279
3 7500 7395 7502
3 7355 7206 7237
3 7502 7395 7325
3 7474 7241 7441
3 7329 7208 7476
3 7477 7287 7182
3 7289 7400 7503
3 7290 7504 6782
3 7211 6782 7504
3 7445 7293 7443
3 7328 7332 7445
3 7123 7505 7210
3 7210 7506 7292
3 7505 7123 7507
3 7330 7508 7294
3 7247 7294 7508
3 7247 7509 7248
3 7123 7403 7510
3 7363 7183 7511
3 7447 7295 7405
3 7335 7296 7480
3 7298 7251 7481
3 7403 7126 7482
3 7482 7407 7512
3 7408 7060 7368
3 7410 7513 7300
3 7258 7514 7451
3 7411 7259 7485
3 7370 7515 7216
3 7417 7516 7189
3 7454 7218 7340
3 7223 7101 7373
3 7224 7517 7307
3 7375 7518 7457
3 7376 7519 7492
3 7380 7315 7520
3 7519 7376 7521
3 7521 7376 7378
3 7521 7378 7381
3 7521 7381 7461
3 7495 7522 7459
3 7426 7523 7458
3 7497 7459 7522
3 7349 7524 7316
3 7316 7524 7525
3 7352 7526 7460
3 7275 7527 7235
3 7386 7318 7460
3 7523 7426 7425
3 7498 7386 7528
3 7428 7529 7433
3 7464 7433 7529
3 7393 7530 7466
3 7466 7531 7394
3 7501 7236 7391
3 7394 7531 7532
3 7324 7394 7532
3 7355 7533 7439
3 7533 7355 7237
3 7469 7324 7532
3 7326 7534 7470
3 7440 7535 7473
3 7327 7399 7473
3 7441 7536 7474
3 7397 7358 7537
3 7358 7121 7442
3 7330 7289 7503
3 7445 7538 7328
3 7509 7247 7508
3 7507 7123 7510
3 7479 7248 7509
3 7363 7539 7365
3 7450 7365 7539
3 7298 7540 7449
3 7366 7213 7450
3 7300 7513 7541
3 7484 7300 7541
3 7341 7216 7515
3 7412 7301 7413
3 7338 7221 7488
3 7260 7542 7340
3 7414 7189 7516
3 7262 7452 7543
3 7340 7544 7454
3 7337 7191 7489
3 7422 7545 7420
3 7545 7422 7456
3 7373 7227 7311
3 7491 7231 7309
3 7517 7224 7372
3 7421 7546 7377
3 7455 7374 7492
3 7493 7457 7518
3 7518 7547 7493
3 7495 7493 7547
3 7521 7548 7519
3 7524 7349 7496
3 7548 7521 7461
3 7427 7549 7352
3 7383 7316 7525
3 7522 7550 7497
3 7549 7427 7235
3 7526 7352 7549
3 7438 7548 7462
3 7461 7462 7548
3 7425 7430 7498
3 7523 7425 7498
3 7529 7428 7497
3 7527 7275 7387
3 7438 7500 7551
3 7531 7466 7552
3 7502 7553 7500
3 7499 7277 7554
3 7532 7555 7469
3 7535 7440 7469
3 7471 7470 7534
3 7534 7326 7357
3 7473 7556 7327
3 7290 7327 7556
3 7504 7290 7556
3 7182 7083 7328
3 7329 7557 7291
3 7443 7291 7557
3 7478 7059 7292
3 7445 7443 7557
3 7538 7445 7557
3 7402 7558 7245
3 7558 7402 7446
3 7446 7559 7558
3 7362 7560 7444
3 7333 7561 7446
3 7561 7361 7562
3 7333 7361 7561
3 7539 7363 7511
3 7335 7563 7336
3 7450 7564 7366
3 7407 7565 7512
3 7369 7565 7367
3 7513 7410 7409
3 7484 7566 7369
3 7514 7258 7411
3 7370 7215 7412
3 7485 7302 7338
3 7515 7567 7341
3 7414 7568 7413
3 7416 7262 7543
3 7341 7569 7452
3 7304 7570 7339
3 7489 7571 7337
3 7223 7572 7418
3 7261 7573 7417
3 7490 7574 7308
3 7264 7575 7342
3 7371 7576 7421
3 7419 7455 7577
3 7307 7517 7578
3 7344 7307 7578
3 7455 7579 7577
3 7579 7455 7492
3 7579 7492 7519
3 7518 7375 7580
3 7580 7375 7344
3 7456 7379 7581
3 7581 7379 7458
3 7520 7315 7494
3 7522 7495 7547
3 7528 7386 7460
3 7429 7319 7383
3 7529 7582 7464
3 7434 7464 7583
3 7583 7464 7582
3 7387 7499 7584
3 7500 7585 7551
3 7465 7434 7583
3 7279 7278 7465
3 7553 7502 7586
3 7554 7277 7468
3 7468 7587 7554
3 7439 7588 7357
3 7502 7325 7397
3 7469 7589 7535
3 7468 7282 7472
3 7240 7590 7398
3 7474 7536 7591
3 7537 7358 7442
3 7476 7592 7329
3 7400 7288 7359
3 7537 7442 7444
3 7334 7211 7504
3 7508 7330 7503
3 7360 7245 7558
3 7562 7361 7447
3 7364 7593 7362
3 7593 7364 7449
3 7480 7594 7335
3 7563 7335 7594
3 7406 7336 7563
3 7483 7366 7595
3 7407 7367 7565
3 7596 7597 7299
3 7187 7299 7597
3 7256 7598 7415
3 7487 7599 7488
3 7543 7452 7569
3 7569 7341 7567
3 7256 7337 7571
3 7572 7223 7373
3 7575 7264 7454
3 7342 7600 7372
3 7546 7421 7576
3 7304 7419 7577
3 7517 7601 7578
3 7519 7602 7579
3 7547 7518 7580
3 7580 7603 7547
3 7496 7380 7520
3 7602 7519 7548
3 7458 7523 7604
3 7547 7605 7522
3 7548 7438 7551
3 7551 7606 7548
3 7582 7529 7497
3 7469 7555 7607
3 7467 7279 7465
3 7533 7237 7501
3 7467 7608 7354
3 7588 7439 7533
3 7589 7469 7607
3 7535 7589 7609
3 7534 7357 7588
3 7473 7535 7609
3 7398 7590 7610
3 7441 7398 7610
3 7611 7612 7284
3 7476 7475 7613
3 7592 7476 7614
3 7613 7475 7474
3 7477 7182 7328
3 7400 7615 7503
3 7243 7244 7616
3 7478 7617 7401
3 7616 7244 7209
3 7559 7446 7561
3 7509 7618 7479
3 7360 7619 7404
3 7479 7618 7620
3 7404 7621 7405
3 7405 7621 7622
3 7511 7623 7539
3 7480 7448 7624
3 7624 7448 7479
3 7624 7625 7480
3 7539 7626 7450
3 7186 7408 7596
3 7299 7186 7596
3 7627 7628 7409
3 7513 7409 7628
3 7515 7370 7629
3 7370 7630 7629
3 7542 7260 7255
3 7568 7414 7516
3 7339 7631 7453
3 7631 7339 7570
3 7544 7340 7632
3 7261 7453 7633
3 7570 7304 7577
3 7372 7600 7634
3 7517 7372 7634
3 7601 7517 7634
3 7603 7580 7344
3 7579 7602 7635
3 7602 7548 7606
3 7547 7603 7636
3 7603 7637 7636
3 7605 7547 7636
3 7523 7638 7604
3 7550 7522 7605
3 7606 7551 7585
3 7497 7639 7582
3 7639 7497 7550
3 7582 7640 7583
3 7555 7532 7531
3 7555 7641 7607
3 7585 7500 7553
3 7552 7466 7530
3 7530 7393 7642
3 7642 7393 7354
3 7554 7643 7499
3 7643 7554 7587
3 7501 7644 7533
3 7588 7533 7644
3 7587 7468 7472
3 7588 7645 7534
3 7536 7441 7610
3 7556 7473 7646
3 7474 7647 7613
3 7557 7329 7592
3 7504 7556 7646
3 7611 7284 7243
3 7477 7648 7359
3 7328 7649 7477
3 7557 7650 7538
3 7506 7210 7505
3 7183 7334 7651
3 7619 7360 7558
3 7621 7404 7619
3 7510 7652 7507
3 7447 7405 7622
3 7620 7653 7479
3 7624 7479 7653
3 7540 7298 7481
3 7564 7450 7626
3 7366 7564 7654
3 7630 7370 7412
3 7486 7451 7655
3 7488 7656 7338
3 7567 7515 7629
3 7413 7657 7412
3 7657 7413 7568
3 7598 7256 7571
3 7416 7658 7487
3 7490 7420 7545
3 7600 7342 7575
3 7311 7659 7373
3 7491 7660 7311
3 7577 7579 7661
3 7661 7635 7662
3 7635 7661 7579
3 7603 7344 7578
3 7578 7663 7603
3 7581 7458 7604
3 7635 7602 7606
3 7460 7664 7528
3 7638 7523 7498
3 7665 7666 7667
3 7527 7387 7584
3 7666 7668 7667
3 7432 7669 7391
3 7641 7555 7670
3 7552 7671 7531
3 7531 7671 7670
3 7555 7531 7670
3 7668 7666 7672
3 7583 7640 7673
3 7607 7641 7674
3 7465 7583 7673
3 7499 7675 7584
3 7467 7465 7673
3 7674 7676 7607
3 7667 7668 7677
3 7589 7607 7676
3 7677 7678 7667
3 7679 7680 7586
3 7587 7681 7643
3 7609 7589 7676
3 7682 7683 7644
3 7679 7586 7502
3 7684 7685 7686
3 7591 7536 7610
3 7537 7687 7397
3 7649 7328 7538
3 7444 7688 7537
3 7478 7292 7506
3 7507 7689 7505
3 7562 7690 7561
3 7653 7620 7691
3 7562 7447 7622
3 7652 7510 7692
3 7653 7693 7624
3 7594 7480 7625
3 7694 7695 7654
3 7692 7510 7403
3 7692 7403 7482
3 7695 7696 7654
3 7366 7696 7595
3 7654 7696 7366
3 7565 7369 7566
3 7597 7627 7187
3 7187 7627 7409
3 7541 7697 7484
3 7655 7451 7514
3 7485 7338 7656
3 7542 7255 7415
3 7632 7340 7542
3 7658 7416 7543
3 7308 7698 7309
3 7570 7699 7631
3 7373 7659 7700
3 7633 7453 7631
3 7309 7701 7491
3 7659 7311 7660
3 7570 7577 7661
3 7581 7702 7456
3 7377 7546 7703
3 7635 7704 7662
3 7704 7635 7606
3 7664 7460 7526
3 7496 7705 7524
3 7665 7706 7666
3 7235 7527 7707
3 7549 7235 7707
3 7525 7708 7383
3 7498 7709 7638
3 7667 7710 7665
3 7666 7711 7672
3 7553 7712 7585
3 7384 7713 7432
3 7667 7678 7714
3 7710 7667 7714
3 7672 7711 7715
3 7669 7432 7713
3 7712 7553 7680
3 7716 7717 7674
3 7530 7718 7552
3 7680 7553 7586
3 7675 7499 7719
3 7642 7354 7608
3 7715 7720 7672
3 7719 7643 7721
3 7719 7499 7643
3 7678 7677 7722
3 7721 7643 7681
3 7723 7724 7668
3 7723 7668 7672
3 7676 7725 7609
3 7677 7668 7724
3 7609 7725 7726
3 7681 7587 7612
3 7686 7727 7684
3 7612 7587 7472
3 7397 7728 7502
3 7590 7729 7610
3 7473 7609 7726
3 7591 7610 7729
3 7646 7473 7726
3 7647 7474 7591
3 7614 7476 7613
3 7650 7557 7592
3 7646 7730 7504
3 7649 7538 7650
3 7687 7537 7688
3 7651 7334 7504
3 7616 7209 7401
3 7508 7731 7509
3 7731 7508 7503
3 7691 7620 7618
3 7690 7691 7732
3 7560 7362 7593
3 7690 7562 7693
3 7653 7691 7690
3 7653 7690 7693
3 7562 7733 7693
3 7449 7734 7593
3 7449 7540 7735
3 7481 7406 7563
3 7654 7564 7626
3 7595 7736 7483
3 7368 7483 7736
3 7485 7737 7411
3 7488 7599 7738
3 7489 7418 7572
3 7599 7487 7658
3 7571 7489 7739
3 7516 7740 7568
3 7571 7741 7598
3 7698 7308 7574
3 7573 7261 7633
3 7454 7742 7575
3 7545 7456 7702
3 7699 7570 7661
3 7346 7377 7703
3 7663 7578 7601
3 7494 7346 7703
3 7494 7743 7520
3 7603 7663 7744
3 7604 7745 7581
3 7705 7496 7746
3 7527 7747 7707
3 7745 7604 7638
3 7429 7383 7708
3 7704 7606 7585
3 7747 7527 7584
3 7704 7585 7712
3 7748 7749 7605
3 7711 7666 7706
3 7605 7750 7550
3 7639 7550 7750
3 7640 7582 7639
3 7749 7718 7751
3 7718 7749 7748
3 7678 7752 7714
3 7671 7552 7718
3 7716 7674 7641
3 7751 7718 7530
3 7717 7753 7674
3 7751 7530 7642
3 7752 7678 7754
3 7674 7753 7755
3 7676 7674 7755
3 7501 7669 7756
3 7720 7715 7721
3 7721 7757 7719
3 7720 7721 7681
3 7682 7644 7501
3 7722 7758 7678
3 7723 7672 7720
3 7722 7677 7724
3 7683 7645 7644
3 7588 7644 7645
3 7685 7759 7686
3 7679 7502 7728
3 7728 7397 7687
3 7648 7477 7649
3 7359 7648 7760
3 7688 7761 7687
3 7617 7478 7506
3 7688 7444 7560
3 7731 7503 7615
3 7505 7762 7506
3 7558 7559 7763
3 7559 7764 7763
3 7764 7559 7765
3 7763 7766 7558
3 7765 7559 7561
3 7511 7183 7651
3 7619 7558 7766
3 7561 7732 7765
3 7732 7561 7690
3 7621 7767 7622
3 7733 7562 7622
3 7626 7539 7623
3 7594 7768 7563
3 7563 7768 7769
3 7481 7563 7769
3 7654 7770 7694
3 7513 7771 7541
3 7656 7488 7738
3 7412 7772 7630
3 7655 7773 7486
3 7572 7373 7700
3 7415 7598 7774
3 7741 7571 7739
3 7576 7371 7775
3 7702 7776 7545
3 7633 7631 7699
3 7701 7309 7698
3 7575 7777 7600
3 7661 7778 7699
3 7581 7745 7779
3 7746 7496 7520
3 7637 7603 7744
3 7549 7780 7526
3 7781 7782 7528
3 7498 7528 7782
3 7605 7636 7637
3 7748 7605 7637
3 7714 7783 7710
3 7750 7605 7749
3 7753 7717 7784
3 7750 7749 7751
3 7784 7785 7753
3 7755 7753 7785
3 7639 7750 7751
3 7670 7786 7641
3 7671 7787 7670
3 7711 7757 7715
3 7680 7788 7712
3 7751 7642 7608
3 7721 7715 7757
3 7608 7467 7673
3 7679 7789 7680
3 7720 7727 7723
3 7723 7686 7790
3 7727 7686 7723
3 7590 7240 7471
3 7726 7791 7646
3 7684 7611 7685
3 7650 7592 7614
3 7685 7616 7792
3 7400 7359 7760
3 7506 7793 7617
3 7401 7617 7792
3 7618 7509 7794
3 7794 7509 7731
3 7651 7795 7511
3 7560 7593 7734
3 7621 7619 7766
3 7623 7511 7796
3 7767 7621 7766
3 7693 7733 7797
3 7624 7693 7797
3 7540 7769 7798
3 7735 7540 7798
3 7769 7540 7481
3 7625 7799 7594
3 7768 7800 7769
3 7696 7695 7801
3 7736 7802 7368
3 7408 7368 7802
3 7566 7803 7565
3 7627 7804 7628
3 7805 7806 7514
3 7655 7514 7806
3 7805 7514 7411
3 7775 7371 7486
3 7543 7807 7658
3 7807 7543 7569
3 7657 7568 7740
3 7742 7454 7544
3 7699 7778 7808
3 7634 7809 7601
3 7662 7810 7661
3 7810 7662 7704
3 7664 7526 7780
3 7810 7704 7712
3 7744 7811 7637
3 7706 7665 7812
3 7780 7549 7813
3 7813 7549 7707
3 7638 7814 7745
3 7707 7747 7815
3 7812 7816 7706
3 7709 7498 7782
3 7665 7710 7783
3 7637 7817 7748
3 7711 7706 7816
3 7713 7384 7818
3 7748 7817 7671
3 7785 7784 7819
3 7714 7752 7820
3 7718 7748 7671
3 7787 7817 7821
3 7671 7817 7787
3 7670 7787 7821
3 7786 7670 7821
3 7757 7711 7816
3 7751 7822 7639
3 7822 7751 7608
3 7682 7501 7756
3 7725 7676 7755
3 7823 7824 7722
3 7724 7790 7722
3 7790 7724 7723
3 7682 7825 7683
3 7686 7826 7790
3 7826 7686 7759
3 7684 7727 7720
3 7759 7685 7827
3 7646 7791 7828
3 7614 7829 7650
3 7616 7685 7611
3 7650 7829 7830
3 7649 7830 7648
3 7617 7831 7792
3 7728 7687 7761
3 7796 7511 7795
3 7734 7449 7735
3 7622 7832 7733
3 7770 7654 7626
3 7797 7833 7624
3 7799 7625 7624
3 7768 7594 7799
3 7512 7565 7834
3 7565 7803 7835
3 7566 7484 7697
3 7771 7513 7628
3 7697 7541 7771
3 7773 7655 7806
3 7629 7836 7567
3 7837 7838 7776
3 7775 7486 7773
3 7839 7840 7542
3 7542 7415 7774
3 7545 7838 7490
3 7776 7838 7545
3 7574 7490 7841
3 7698 7842 7701
3 7417 7573 7843
3 7633 7699 7808
3 7777 7575 7742
3 7703 7844 7494
3 7743 7494 7844
3 7745 7845 7779
3 7778 7661 7810
3 7601 7846 7663
3 7746 7520 7743
3 7781 7528 7664
3 7525 7524 7705
3 7665 7847 7812
3 7783 7714 7820
3 7708 7818 7429
3 7384 7429 7818
3 7712 7788 7848
3 7640 7639 7822
3 7785 7849 7755
3 7849 7785 7850
3 7501 7391 7669
3 7640 7851 7673
3 7725 7755 7849
3 7788 7680 7789
3 7608 7673 7851
3 7822 7608 7851
3 7719 7757 7852
3 7754 7678 7758
3 7823 7722 7790
3 7791 7726 7725
3 7789 7679 7853
3 7684 7720 7681
3 7829 7854 7830
3 7649 7650 7830
3 7760 7855 7400
3 7831 7617 7793
3 7761 7856 7728
3 7615 7400 7855
3 7651 7504 7730
3 7761 7688 7857
3 7763 7764 7858
3 7765 7732 7859
3 7762 7505 7689
3 7860 7861 7766
3 7626 7862 7770
3 7862 7626 7623
3 7863 7864 7694
3 7695 7694 7864
3 7799 7624 7833
3 7799 7865 7768
3 7512 7866 7482
3 7595 7696 7867
3 7866 7512 7834
3 7834 7565 7835
3 7804 7627 7597
3 7632 7542 7840
3 7836 7629 7630
3 7572 7868 7489
3 7567 7869 7569
3 7772 7412 7657
3 7839 7542 7774
3 7739 7489 7868
3 7807 7569 7869
3 7869 7567 7836
3 7660 7701 7870
3 7491 7701 7660
3 7516 7417 7843
3 7808 7871 7633
3 7576 7872 7546
3 7600 7873 7634
3 7702 7581 7779
3 7778 7874 7808
3 7820 7875 7783
3 7817 7637 7811
3 7814 7638 7709
3 7847 7665 7783
3 7821 7817 7811
3 7819 7876 7785
3 7716 7786 7877
3 7717 7716 7877
3 7810 7712 7848
3 7716 7641 7786
3 7851 7640 7822
3 7754 7878 7752
3 7675 7852 7879
3 7852 7675 7719
3 7849 7880 7725
3 7758 7722 7824
3 7853 7881 7789
3 7685 7882 7827
3 7591 7883 7647
3 7882 7685 7831
3 7613 7647 7883
3 7614 7613 7883
3 7831 7685 7792
3 7560 7884 7688
3 7618 7885 7691
3 7766 7886 7860
3 7886 7766 7763
3 7732 7691 7885
3 7884 7560 7734
3 7863 7694 7770
3 7770 7862 7887
3 7832 7622 7767
3 7801 7695 7864
3 7800 7768 7865
3 7833 7888 7799
3 7865 7799 7888
3 7482 7889 7692
3 7867 7696 7801
3 7867 7890 7595
3 7736 7595 7890
3 7408 7891 7596
3 7596 7892 7597
3 7804 7597 7892
3 7628 7804 7893
3 7893 7894 7628
3 7805 7411 7737
3 7773 7895 7775
3 7658 7896 7599
3 7837 7776 7702
3 7775 7895 7897
3 7774 7898 7839
3 7774 7598 7741
3 7544 7899 7742
3 7899 7544 7632
3 7573 7633 7871
3 7742 7899 7900
3 7843 7901 7516
3 7576 7775 7897
3 7873 7600 7777
3 7703 7546 7872
3 7874 7778 7810
3 7743 7902 7746
3 7811 7744 7903
3 7847 7783 7875
3 7708 7525 7904
3 7816 7812 7905
3 7904 7906 7708
3 7818 7708 7906
3 7786 7903 7877
3 7786 7821 7811
3 7752 7907 7820
3 7850 7785 7876
3 7788 7908 7848
3 7584 7675 7879
3 7747 7584 7879
3 7669 7909 7756
3 7758 7910 7754
3 7759 7911 7826
3 7911 7759 7827
3 7683 7825 7912
3 7831 7913 7882
3 7913 7831 7793
3 7856 7761 7857
3 7793 7506 7762
3 7794 7731 7615
3 7792 7616 7401
3 7764 7765 7859
3 7795 7651 7914
3 7885 7618 7794
3 7796 7795 7914
3 7689 7507 7652
3 7767 7766 7861
3 7862 7623 7796
3 7796 7915 7862
3 7734 7916 7884
3 7916 7734 7735
3 7865 7917 7800
3 7800 7917 7918
3 7801 7919 7867
3 7890 7920 7736
3 7802 7736 7921
3 7803 7566 7697
3 7806 7922 7773
3 7922 7806 7805
3 7922 7805 7737
3 7490 7923 7841
3 7738 7599 7896
3 7630 7772 7924
3 7925 7926 7774
3 7896 7658 7927
3 7927 7658 7807
3 7899 7632 7840
3 7925 7774 7741
3 7698 7574 7841
3 7740 7928 7657
3 7870 7929 7660
3 7870 7701 7842
3 7740 7516 7901
3 7659 7660 7929
3 7779 7930 7702
3 7897 7931 7576
3 7930 7779 7932
3 7872 7576 7931
3 7933 7934 7777
3 7871 7808 7935
3 7935 7808 7874
3 7809 7634 7873
3 7932 7779 7845
3 7780 7936 7664
3 7845 7745 7937
3 7663 7938 7744
3 7746 7902 7939
3 7874 7848 7940
3 7937 7745 7814
3 7705 7746 7939
3 7525 7705 7939
3 7848 7874 7810
3 7744 7941 7903
3 7707 7942 7813
3 7877 7903 7941
3 7904 7525 7939
3 7903 7786 7811
3 7877 7943 7717
3 7784 7717 7943
3 7907 7752 7878
3 7908 7788 7789
3 7908 7789 7881
3 7878 7754 7910
3 7825 7682 7756
3 7823 7790 7826
3 7645 7683 7912
3 7471 7534 7645
3 7725 7944 7791
3 7729 7590 7945
3 7853 7679 7728
3 7648 7830 7946
3 7760 7648 7946
3 7730 7646 7828
3 7857 7947 7856
3 7886 7763 7858
3 7857 7688 7884
3 7863 7770 7887
3 7692 7948 7652
3 7919 7801 7864
3 7889 7482 7866
3 7891 7408 7949
3 7892 7596 7891
3 7771 7628 7894
3 7737 7950 7922
3 7923 7490 7838
3 7836 7630 7924
3 7898 7774 7926
3 7739 7951 7741
3 7933 7777 7742
3 7933 7742 7900
3 7872 7952 7703
3 7812 7847 7953
3 7875 7820 7954
3 7941 7744 7938
3 7938 7955 7941
3 7877 7941 7955
3 7943 7877 7955
3 7876 7819 7956
3 7878 7957 7907
3 7879 7958 7747
3 7905 7959 7816
3 7757 7816 7959
3 7852 7757 7959
3 7850 7960 7849
3 7880 7849 7960
3 7645 7961 7471
3 7881 7853 7962
3 7944 7725 7880
3 7729 7963 7591
3 7883 7591 7963
3 7828 7791 7944
3 7882 7913 7964
3 7827 7882 7964
3 7883 7965 7614
3 7829 7614 7965
3 7946 7830 7854
3 7762 7966 7793
3 7947 7857 7967
3 7967 7968 7947
3 7967 7857 7884
3 7859 7732 7885
3 7887 7862 7915
3 7863 7969 7864
3 7798 7769 7800
3 7919 7864 7969
3 7917 7970 7918
3 7733 7971 7797
3 7921 7736 7920
3 7949 7408 7802
3 7895 7773 7972
3 7868 7572 7973
3 7837 7702 7930
3 7700 7659 7929
3 7931 7897 7974
3 7900 7975 7933
3 7931 7976 7872
3 7844 7703 7952
3 7847 7977 7953
3 7936 7780 7978
3 7938 7663 7846
3 7781 7979 7782
3 7940 7848 7908
3 7905 7812 7953
3 7819 7980 7956
3 7980 7819 7784
3 7906 7904 7981
3 7876 7982 7850
3 7959 7983 7852
3 7910 7984 7878
3 7910 7758 7824
3 7756 7985 7825
3 7880 7986 7944
3 7965 7883 7963
3 7853 7728 7856
3 7944 7987 7828
3 7764 7988 7858
3 7988 7764 7859
3 7968 7967 7989
3 7887 7990 7863
3 7652 7991 7689
3 7991 7652 7948
3 7767 7992 7832
3 7798 7800 7918
3 7969 7993 7919
3 7833 7797 7971
3 7917 7865 7994
3 7920 7890 7995
3 7891 7996 7892
3 7892 7997 7804
3 7697 7998 7803
3 7894 7999 7771
3 7771 8000 7697
3 7773 8001 7972
3 7837 8002 7838
3 7738 8003 7656
3 7974 7897 7895
3 7930 8004 7837
3 7927 8005 7896
3 7807 8006 7927
3 7657 8007 7772
3 7873 7777 7934
3 7872 7976 8008
3 7952 7872 8008
3 7846 7601 8009
3 8009 8010 7846
3 7977 7847 7875
3 7781 7664 7936
3 7938 7846 8010
3 7709 7782 7979
3 7980 7784 7943
3 7956 8011 7876
3 7906 8012 7818
3 7982 7876 8011
3 7818 7909 7713
3 7669 7713 7909
3 7960 7850 8013
3 7960 8014 7880
3 7984 7910 8015
3 8016 8017 7824
3 7986 7880 8014
3 7963 7729 7945
3 7856 8018 7853
3 7828 7987 8019
3 8018 7856 8020
3 7730 8019 7651
3 7913 7793 7966
3 7615 8021 7794
3 7885 7794 8021
3 7914 8022 7796
3 7969 7863 8023
3 7863 8024 8023
3 7919 7993 8025
3 7948 7692 7889
3 7918 7970 8026
3 7890 7867 8027
3 7949 7802 7921
3 7893 7804 7997
3 7894 7893 8028
3 8000 7771 8029
3 7972 8001 8030
3 7950 7737 8031
3 7656 8031 7485
3 8032 8033 7925
3 8032 7925 7741
3 7841 8034 7698
3 7951 7739 7973
3 7840 8035 7899
3 8007 7657 7928
3 7573 8036 7843
3 8036 7573 7871
3 8037 8038 7930
3 8037 7930 7932
3 7932 8039 8037
3 7933 8040 7934
3 8039 7932 7845
3 7809 7873 7934
3 7935 7874 7940
3 8009 7601 7809
3 7902 7743 8041
3 7936 8042 7781
3 7814 8043 7937
3 7955 7938 8010
3 7942 7707 7815
3 8010 7980 7955
3 7980 7943 7955
3 7956 7980 8044
3 7981 7904 7939
3 7953 8045 7905
3 8013 7850 7982
3 7910 7824 8017
3 8016 7824 7823
3 8016 7823 7826
3 7912 8046 7645
3 7590 7471 7961
3 7945 7590 7961
3 7854 8047 7946
3 7828 8019 7730
3 8020 7856 7947
3 7914 7651 8019
3 8021 8048 7885
3 7689 8049 7762
3 8049 7689 8050
3 8050 7689 7991
3 8024 7863 7990
3 7916 7735 7798
3 7916 7798 7918
3 7971 7733 7832
3 8027 7867 7919
3 7995 7890 8027
3 7835 8051 7834
3 7997 7892 7996
3 7999 7894 8028
3 8029 7771 7999
3 8052 8053 8030
3 8030 8054 8052
3 7972 8030 8053
3 8054 8030 8001
3 8001 7773 7922
3 8053 8055 7972
3 7485 8031 7737
3 7895 7972 8055
3 7841 7923 8056
3 7739 7868 7973
3 7974 7895 8055
3 7741 7951 8057
3 7928 7740 8058
3 7901 7843 8036
3 8037 8039 8059
3 7935 8060 7871
3 7952 8061 7844
3 7844 8062 7743
3 8010 8009 8044
3 8042 7936 7978
3 7978 7780 7813
3 7979 7781 8063
3 7814 7709 7979
3 7980 8010 8044
3 8044 8064 7956
3 7815 7747 7958
3 8011 7956 8064
3 7981 8065 7906
3 7957 7878 8066
3 7985 7756 7909
3 8067 8068 7881
3 8015 7910 8017
3 7961 8069 7945
3 7964 8070 7827
3 7963 7945 8069
3 7965 7963 8069
3 7853 8071 7962
3 7987 7944 7986
3 7965 8072 7829
3 7913 8073 7964
3 7760 7946 8047
3 8073 7913 7966
3 8021 7615 7855
3 7966 7762 8074
3 7858 8075 7886
3 7859 7885 8048
3 7915 7796 8022
3 8076 8077 7887
3 8076 7887 7915
3 7990 7887 8077
3 7993 7969 8078
3 8025 8079 7919
3 7995 8080 7920
3 7998 7697 8000
3 8052 8054 8081
3 8054 8001 7922
3 8031 7656 8003
3 8055 8082 7974
3 7738 7896 8005
3 7929 8083 7700
3 7869 8084 7807
3 7839 7898 8085
3 8032 7741 8057
3 8005 7927 8086
3 8004 7930 8038
3 7974 8087 7931
3 8036 8088 7901
3 7871 8089 8036
3 8089 7871 8060
3 8040 7933 7975
3 7809 8090 8009
3 8041 7743 8062
3 8043 7814 7979
3 7820 8091 7954
3 8012 7906 8065
3 7959 7905 8045
3 7818 8012 8092
3 7909 7818 8092
3 7908 8068 8093
3 8011 8094 7982
3 8045 8095 7959
3 8014 7960 8096
3 8096 7960 8013
3 7825 7985 8097
3 8016 7826 7911
3 7827 8098 7911
3 7986 8099 7987
3 8073 7966 8074
3 8020 8100 8018
3 7858 7988 8101
3 8020 7947 7968
3 7884 8102 7967
3 8102 7884 7916
3 7860 8103 7861
3 7916 8104 8102
3 7992 7767 7861
3 7918 8105 7916
3 8105 7918 8026
3 8027 7919 8079
3 7888 8106 7865
3 7970 7917 8107
3 7994 7865 8106
3 8107 7917 7994
3 7866 7834 8051
3 8051 7835 8108
3 8108 7835 7803
3 7996 7891 7949
3 8054 8109 8081
3 8055 8053 8110
3 7838 8111 7923
3 8111 7838 8002
3 8031 8112 7950
3 7926 8113 7898
3 8033 8114 7925
3 7572 8083 7973
3 7700 8083 7572
3 8034 7841 8056
3 8087 7974 8082
3 7842 7698 8034
3 8006 7807 8084
3 8086 7927 8006
3 8088 8036 8089
3 8062 7844 8061
3 8090 7809 7934
3 7875 8115 7977
3 8063 7781 8042
3 8063 8116 7979
3 7954 8091 8117
3 7981 7939 7902
3 8091 7820 7907
3 7940 7908 8093
3 8013 7982 8094
3 8017 8016 7911
3 8071 7853 8018
3 8021 7855 7760
3 8075 7858 8101
3 7988 7859 8048
3 8019 8118 7914
3 8074 7762 8049
3 8076 8119 8077
3 8077 8120 7990
3 8078 7969 8023
3 7948 8121 7991
3 8026 8122 8105
3 8108 7803 7998
3 7999 8123 8029
3 8000 8124 7998
3 8109 8054 7922
3 7922 7950 8125
3 8082 8055 8110
3 8003 8126 8031
3 8002 7837 8004
3 8084 7869 8127
3 8059 8128 8037
3 7901 8088 8129
3 8089 8130 8088
3 8130 8089 8060
3 7937 8131 7845
3 8009 8090 8132
3 8044 8009 8132
3 7875 7954 8117
3 7979 8116 8133
3 8091 7907 7957
3 8093 8134 7940
3 8068 8135 8093
3 7985 7909 8092
3 8068 7908 7881
3 8096 8013 8094
3 8066 7878 7984
3 8096 8136 8014
3 7911 8137 8017
3 8137 7911 8098
3 8098 7827 8070
3 8099 7986 8014
3 8138 8139 7987
3 8074 8140 8073
3 8019 7987 8139
3 8118 8019 8139
3 7988 8141 8101
3 8120 8077 8119
3 7968 8142 8020
3 8022 7914 8118
3 8024 7990 8120
3 7989 7967 8102
3 8121 7948 7889
3 8104 7916 8105
3 8143 8144 7861
3 7992 7861 8144
3 8105 8122 8145
3 7866 8146 7889
3 8123 7999 8028
3 8081 8147 8052
3 8053 8052 8147
3 8110 8053 8147
3 8125 7950 8112
3 8004 8148 8002
3 8113 7926 8114
3 7926 7925 8114
3 8034 8149 7842
3 7931 8087 8150
3 7901 8151 7740
3 8151 7901 8129
3 7976 8152 8008
3 8090 7934 8040
3 8039 7845 8131
3 8131 7937 8043
3 8060 7935 8134
3 8045 7953 7977
3 8134 7935 7940
3 8043 7979 8133
3 8064 8153 8011
3 7958 8154 7815
3 8065 7981 8155
3 8012 8156 8092
3 8094 8157 8096
3 7985 8092 8156
3 8097 7985 8156
3 8066 8158 7957
3 8097 8159 7825
3 8160 8161 8138
3 8139 8138 8161
3 7760 8162 8021
3 8048 8021 8162
3 8163 8164 8100
3 8163 8100 8020
3 8119 8076 8161
3 7988 8048 8162
3 8076 8165 8161
3 8165 8076 8166
3 7886 8075 8167
3 8120 8168 8024
3 8166 8076 7915
3 8166 7915 8022
3 8050 7991 8121
3 8103 7860 7886
3 8102 8104 8169
3 8104 8105 8145
3 7832 7992 8170
3 8122 8026 8171
3 8171 8026 7970
3 7920 8172 7921
3 8173 8174 7921
3 8108 8175 8051
3 8174 8176 7921
3 7949 7921 8176
3 8029 8123 8177
3 8000 8029 8177
3 8124 8000 8178
3 8109 7922 8125
3 8033 8032 8057
3 8112 8031 8179
3 8003 7738 8005
3 7839 8180 7840
3 8035 7840 8180
3 8038 8037 8128
3 8150 8087 8082
3 8086 8181 8005
3 8129 8088 8130
3 8182 8183 8059
3 8150 8184 7931
3 7976 7931 8184
3 8182 8059 8039
3 8060 8185 8130
3 8182 8039 8131
3 8131 8186 8182
3 8186 8131 8043
3 8115 7875 8117
3 7813 7942 8187
3 8153 8064 8132
3 8044 8132 8064
3 7978 7813 8187
3 8155 7981 7902
3 7957 8188 8091
3 8134 8093 8135
3 8011 8153 8189
3 8188 7957 8158
3 8094 8011 8189
3 7984 8190 8066
3 8099 8014 8136
3 7962 8191 7881
3 7912 7825 8159
3 8098 8192 8137
3 8192 8098 8070
3 7987 8099 8193
3 7829 8072 8194
3 8138 7987 8193
3 8071 8018 8100
3 8160 8138 8193
3 8139 8161 8165
3 8165 8195 8139
3 8118 8139 8195
3 8163 8020 8142
3 8142 7968 8196
3 8196 7968 7989
3 8143 7861 8103
3 8169 8104 8145
3 7971 7832 8170
3 8171 7970 8107
3 8107 7994 8106
3 8172 7920 8080
3 8173 7921 8172
3 8108 7998 8124
3 7997 8197 7893
3 8028 7893 8197
3 8147 8198 8110
3 8081 8109 8125
3 7923 8199 8056
3 8150 8082 8110
3 8180 7839 8085
3 8004 8038 8128
3 7973 8083 8200
3 8083 7929 8201
3 8127 7869 7836
3 7772 8202 7924
3 8084 8203 8006
3 7924 8204 7836
3 7975 7900 8205
3 8058 7740 8151
3 8008 8206 7952
3 8186 8043 8133
3 8185 8060 8134
3 8090 8207 8132
3 8117 8091 8188
3 8116 8063 8208
3 8208 8063 8042
3 8157 8094 8189
3 8136 8096 8157
3 8158 8066 8190
3 8136 8209 8099
3 8046 7912 8159
3 7961 7645 8046
3 7854 7829 8194
3 8100 8210 8071
3 8047 8211 7760
3 8162 7760 8211
3 8119 8161 8160
3 8141 7988 8162
3 8049 8212 8074
3 8195 8165 8166
3 8212 8049 8050
3 8102 8213 7989
3 8170 7992 8144
3 8106 8214 8107
3 8178 8000 8177
3 8028 8215 8123
3 8111 8002 8148
3 8113 8114 8033
3 8199 7923 8111
3 8179 8031 8126
3 8148 8004 8216
3 8110 8217 8150
3 8216 8004 8128
3 8003 8005 8181
3 7842 8218 7870
3 8127 7836 8204
3 8219 8220 8057
3 8201 7929 7870
3 8205 7900 7899
3 8128 8059 8183
3 8151 8221 8058
3 8152 7976 8184
3 7975 8222 8040
3 8206 8008 8152
3 8061 7952 8206
3 7977 8115 8223
3 8045 7977 8223
3 8062 8224 8041
3 8117 8225 8115
3 8134 8226 8185
3 7902 8227 8155
3 8153 8132 8207
3 8069 7961 8228
3 8191 7962 8071
3 8193 8099 8209
3 8072 7965 8069
3 8070 7964 8229
3 8160 8230 8119
3 8141 8162 8211
3 8120 8119 8230
3 8163 8231 8164
3 8024 8168 8232
3 8196 7989 8213
3 8023 8024 8232
3 8078 8023 8232
3 7889 8146 8233
3 8079 8234 8027
3 8171 8235 8122
3 8106 7888 8236
3 8107 8237 8171
3 8051 8238 7866
3 8238 8051 8175
3 7996 8239 7997
3 8215 8028 8197
3 8147 8081 8240
3 8081 8241 8240
3 8241 8081 8125
3 8033 8242 8113
3 8148 8243 8111
3 8243 8148 8216
3 8199 8111 8243
3 8244 8245 8180
3 8244 8180 8085
3 8085 7898 8113
3 8218 7842 8149
3 7951 7973 8200
3 8202 7772 8007
3 8201 7870 8218
3 8180 8246 8035
3 8219 8057 7951
3 8058 8247 7928
3 8184 8248 8152
3 8206 8249 8061
3 8182 8186 8250
3 8223 8115 8225
3 8207 8090 8251
3 8133 8252 8186
3 7815 8154 8253
3 8252 8133 8116
3 8226 8134 8135
3 8155 8254 8065
3 8065 8255 8012
3 7959 8095 8256
3 8156 8012 8255
3 7983 7959 8256
3 8135 8068 8067
3 8190 7984 8257
3 8159 8097 8258
3 8257 7984 8015
3 8067 7881 8191
3 8137 8192 8259
3 8209 8260 8193
3 7964 8073 8261
3 8261 8073 8140
3 8211 8047 8262
3 8210 8100 8164
3 8193 8263 8160
3 8211 8264 8141
3 8101 8141 8265
3 8265 8141 8264
3 8168 8120 8230
3 8103 7886 8167
3 8213 8102 8266
3 8266 8102 8169
3 8145 8122 8235
3 8027 8267 7995
3 8170 8268 7971
3 7833 7971 8268
3 8236 7888 7833
3 7996 7949 8176
3 8123 8269 8177
3 8124 8270 8108
3 7997 8239 8271
3 8217 8110 8198
3 8246 8180 8245
3 8033 8057 8220
3 8200 8083 8201
3 8200 8272 7951
3 8205 8273 7975
3 8183 8182 8250
3 7942 7815 8253
3 8116 8274 8252
3 8227 7902 8041
3 8274 8116 8208
3 8017 8275 8015
3 8070 8276 8192
3 7611 7243 7616
3 8276 8070 8229
3 8047 7854 8194
3 8229 7964 8261
3 8264 8211 8262
3 8022 8118 8195
3 8231 8163 8277
3 8195 8166 8022
3 8121 8278 8050
3 8266 8279 8213
3 8121 7889 8233
3 8146 8280 8233
3 8145 8281 8169
3 8282 8283 8144
3 8281 8145 8235
3 8267 8027 8234
3 8144 8284 8170
3 8235 8171 8237
3 8236 7833 8268
3 8107 8214 8285
3 8175 8108 8270
3 8271 8286 7997
3 8197 7997 8286
3 8177 8287 8178
3 8241 8125 8112
3 8179 8288 8112
3 8149 8289 8218
3 8126 8003 8290
3 8290 8003 8181
3 8150 8217 8291
3 8006 8203 8292
3 8205 7899 8035
3 8040 8222 8293
3 8062 8061 8249
3 8251 8090 8040
3 8227 8041 8224
3 8042 7978 8187
3 8153 8294 8189
3 8257 8015 8275
3 8258 8295 8159
3 8046 8159 8295
3 8046 8296 7961
3 8072 8069 8228
3 8229 8297 8276
3 7684 7681 7612
3 8261 8298 8229
3 8297 8229 8298
3 8262 8299 8264
3 8230 8160 8263
3 8075 8101 8265
3 8140 8074 8300
3 8168 8301 8232
3 8142 8302 8163
3 8278 8121 8233
3 8167 8303 8103
3 8302 8142 8196
3 8213 8279 8304
3 8143 8103 8303
3 7993 8305 8025
3 8282 8144 8143
3 8284 8144 8283
3 8146 7866 8306
3 8306 7866 8238
3 8236 8307 8106
3 8214 8106 8307
3 8176 8174 8308
3 8309 8310 8176
3 7996 8176 8310
3 8239 7996 8310
3 8197 8311 8215
3 8056 8199 8312
3 8312 8199 8243
3 8242 8033 8220
3 8219 7951 8272
3 8201 8313 8200
3 8184 8150 8291
3 8273 8205 8035
3 8152 8248 8314
3 8187 7942 8253
3 8188 8315 8117
3 8251 8316 8207
3 8254 8155 8227
3 8294 8153 8207
3 8157 8189 8294
3 8158 8317 8188
3 8258 8097 8156
3 8157 8318 8136
3 8275 8017 8137
3 8295 8319 8046
3 8296 8046 8319
3 8259 8192 8276
3 7472 7284 7612
3 7612 7611 7684
3 8228 8320 8072
3 8191 8071 8210
3 8164 8321 8210
3 8301 8168 8230
3 8277 8163 8302
3 8196 8213 8304
3 8078 8322 7993
3 8169 8281 8323
3 8079 8025 8324
3 8234 8079 8324
3 8267 8234 8324
3 8283 8325 8284
3 8235 8326 8281
3 8326 8235 8237
3 8268 8170 8284
3 8237 8107 8285
3 8309 8176 8308
3 8270 8124 8327
3 8311 8197 8286
3 8269 8123 8215
3 8198 8147 8328
3 8244 8085 8113
3 8149 8034 8056
3 8181 8329 8290
3 8218 8330 8201
3 8329 8181 8086
3 8204 7924 8202
3 8183 8331 8128
3 8331 8183 8332
3 8291 8333 8184
3 7975 8273 8334
3 8222 7975 8334
3 8335 8336 8130
3 8332 8183 8250
3 8335 8130 8185
3 8224 8062 8249
3 8208 8042 8187
3 8337 8338 8154
3 8135 8339 8226
3 8340 8341 7983
3 8156 8342 8258
3 8337 8154 7958
3 8194 8343 8047
3 8262 8047 8343
3 8210 8321 8344
3 8140 8345 8261
3 8300 8346 8140
3 8265 8347 8075
3 8300 8074 8212
3 8212 8050 8278
3 8305 7993 8322
3 8266 8169 8323
3 8281 8348 8323
3 8280 8146 8306
3 8324 8349 8267
3 8284 8325 8350
3 8237 8351 8326
3 8285 8352 8237
3 8284 8353 8268
3 8353 8284 8350
3 8268 8354 8236
3 8307 8236 8354
3 8175 8355 8238
3 8308 8174 8173
3 8310 8356 8239
3 8271 8239 8356
3 8287 8177 8269
3 8240 8241 8357
3 8328 8358 8198
3 8113 8242 8359
3 8359 8360 8113
3 8244 8113 8360
3 8288 8179 8361
3 8006 8362 8086
3 7928 8247 8363
3 8273 8035 8246
3 8248 8184 8333
3 8221 8151 8364
3 8185 8365 8335
3 8095 8045 8223
3 8294 8366 8157
3 8318 8157 8366
3 8067 8367 8135
3 8295 8258 8368
3 8319 8295 8368
3 8367 8067 8344
3 8275 8137 8259
3 7961 8296 8369
3 8344 8067 8191
3 8228 7961 8369
3 8276 8370 8259
3 8298 8371 8297
3 8263 8193 8260
3 8298 8261 8345
3 8321 8164 8231
3 8302 8196 8304
3 8232 8372 8078
3 8303 8373 8143
3 8348 8281 8326
3 8080 7995 8267
3 8351 8237 8352
3 8285 8214 8307
3 8352 8285 8374
3 8374 8285 8307
3 8374 8375 8352
3 8355 8175 8270
3 8215 8376 8269
3 8215 8311 8377
3 8327 8124 8178
3 8241 8378 8357
3 8217 8198 8358
3 8243 8379 8312
3 8128 8380 8216
3 8380 8128 8331
3 8329 8086 8362
3 8362 8006 8292
3 8204 8381 8127
3 8007 8363 8202
3 8363 8007 7928
3 8129 8336 8151
3 8130 8336 8129
3 8225 8382 8223
3 8225 8117 8315
3 8253 8154 8338
3 8223 8383 8095
3 8256 8095 8383
3 8294 8207 8316
3 8255 8065 8254
3 8317 8158 8190
3 7958 8341 8337
3 8136 8318 8384
3 8344 8191 8210
3 8072 8385 8194
3 8260 8386 8263
3 8371 8298 8387
3 8345 8140 8346
3 8347 8265 8264
3 8263 8388 8230
3 8301 8230 8388
3 8167 8075 8347
3 8277 8389 8231
3 8372 8232 8301
3 8279 8266 8323
3 8323 8348 8390
3 8080 8267 8349
3 8325 8391 8350
3 8326 8351 8392
3 8172 8393 8173
3 8354 8268 8353
3 8376 8215 8377
3 8178 8287 8394
3 8220 8395 8242
3 8243 8216 8380
3 8361 8396 8288
3 8361 8179 8126
3 8217 8397 8291
3 8361 8126 8290
3 8313 8201 8330
3 8084 8127 8381
3 8203 8084 8381
3 8247 8058 8221
3 8335 8398 8336
3 8040 8399 8251
3 8186 8400 8250
3 8383 8223 8382
3 8315 8401 8225
3 8252 8274 8402
3 8383 8403 8256
3 8316 8404 8294
3 8226 8339 8405
3 8342 8156 8255
3 8339 8135 8367
3 7879 7852 7983
3 8341 7958 7879
3 8299 8262 8343
3 8264 8299 8406
3 8347 8264 8406
3 8389 8277 8407
3 8407 8277 8302
3 8303 8167 8408
3 8322 8078 8409
3 8348 8410 8390
3 8410 8348 8326
3 8172 8080 8349
3 8307 8411 8374
3 8308 8412 8309
3 8328 8147 8240
3 8358 8328 8413
3 8112 8414 8241
3 8242 8415 8359
3 8397 8217 8358
3 8245 8244 8360
3 8331 8416 8380
3 8203 8417 8292
3 8417 8203 8381
3 8332 8418 8331
3 8364 8151 8336
3 8332 8250 8400
3 8403 8383 8419
3 8187 8420 8208
3 8253 8421 8187
3 8420 8187 8421
3 8365 8185 8226
3 8315 8188 8317
3 8340 8256 8422
3 8341 8340 8422
3 8365 8226 8405
3 8294 8404 8423
3 8254 8424 8255
3 8366 8425 8318
3 8257 8426 8190
3 8426 8257 8275
3 8259 8427 8275
3 8209 8136 8384
3 8370 8276 8297
3 8344 8428 8367
3 8260 8209 8384
3 8320 8228 8429
3 8384 8430 8260
3 8386 8260 8430
3 8387 8298 8345
3 8408 8167 8347
3 8431 8432 8212
3 8373 8303 8408
3 8409 8078 8372
3 8279 8433 8304
3 8409 8434 8322
3 8143 8435 8282
3 8025 8436 8324
3 8410 8326 8392
3 8173 8393 8412
3 8306 8238 8355
3 8411 8307 8354
3 8356 8310 8437
3 8394 8287 8269
3 8357 8438 8240
3 8056 8439 8149
3 8439 8056 8312
3 8219 8440 8220
3 8290 8329 8441
3 8202 8442 8204
3 8333 8443 8248
3 8334 8399 8222
3 8206 8152 8314
3 8293 8222 8399
3 8399 8040 8293
3 8400 8186 8444
3 8382 8225 8401
3 8444 8186 8252
3 8274 8208 8420
3 8401 8315 8445
3 7983 8341 7879
3 8337 8446 8338
3 8421 8253 8338
3 8421 8338 8446
3 8317 8190 8426
3 8256 8340 7983
3 8447 8448 8449
3 8368 8258 8342
3 8297 8447 8370
3 8447 8371 8448
3 8447 8297 8371
3 8427 8259 8370
3 8385 8072 8320
3 8343 8194 8450
3 8300 8212 8432
3 8231 8389 8451
3 8301 8452 8372
3 8409 8372 8452
3 8233 8453 8278
3 8435 8143 8373
3 8305 8322 8434
3 8323 8454 8279
3 8436 8025 8305
3 8352 8375 8455
3 8351 8352 8455
3 8308 8173 8412
3 8411 8354 8353
3 8309 8412 8456
3 8327 8457 8270
3 8394 8269 8376
3 8311 8458 8377
3 8286 8459 8311
3 8458 8311 8459
3 8289 8149 8439
3 8380 8460 8243
3 8291 8397 8461
3 8330 8218 8462
3 8462 8218 8289
3 8395 8220 8440
3 8200 8313 8463
3 8416 8331 8418
3 8381 8204 8442
3 8333 8291 8461
3 8442 8202 8464
3 8464 8202 8363
3 8246 8465 8273
3 8221 8466 8247
3 8248 8467 8314
3 8420 8468 8274
3 8224 8469 8227
3 8468 8420 8421
3 8227 8470 8254
3 8445 8315 8317
3 8446 8337 8471
3 8342 8472 8368
3 8384 8318 8425
3 8275 8427 8473
3 8450 8194 8385
3 8430 8474 8386
3 8388 8263 8386
3 8388 8475 8301
3 8301 8475 8476
3 8407 8302 8304
3 8431 8212 8278
3 8433 8279 8454
3 8454 8323 8390
3 8282 8477 8283
3 8393 8349 8478
3 8172 8349 8393
3 8393 8479 8412
3 8350 8480 8353
3 8411 8353 8480
3 8178 8481 8327
3 8356 8482 8271
3 8481 8178 8394
3 8286 8271 8482
3 8240 8483 8328
3 8483 8240 8438
3 8413 8328 8483
3 8438 8357 8484
3 8378 8241 8414
3 8379 8243 8460
3 8460 8380 8485
3 8397 8486 8461
3 8485 8380 8416
3 8487 8488 8245
3 8272 8200 8463
3 8465 8246 8489
3 8489 8246 8245
3 8443 8333 8490
3 8334 8273 8465
3 8336 8491 8364
3 8400 8492 8332
3 8249 8206 8493
3 8422 8494 8341
3 8337 8341 8494
3 8366 8294 8423
3 8342 8255 8424
3 8472 8342 8424
3 8370 8447 8449
3 8448 8371 8495
3 8429 8228 8369
3 8428 8344 8321
3 8299 8496 8406
3 8432 8497 8300
3 8452 8301 8476
3 8304 8498 8407
3 8498 8304 8433
3 8278 8499 8431
3 8278 8453 8500
3 8454 8501 8433
3 8477 8282 8435
3 8305 8502 8436
3 8233 8280 8503
3 8283 8477 8504
3 8325 8283 8504
3 8391 8325 8505
3 8479 8393 8478
3 8455 8506 8351
3 8375 8507 8455
3 8350 8391 8508
3 8374 8411 8509
3 8480 8350 8508
3 8376 8510 8394
3 8459 8286 8482
3 8360 8359 8511
3 8415 8242 8395
3 8464 8363 8247
3 8418 8332 8492
3 8491 8336 8398
3 8466 8221 8364
3 8399 8334 8512
3 8335 8365 8513
3 8316 8251 8514
3 8469 8224 8249
3 8422 8256 8403
3 8403 8515 8422
3 8494 8422 8515
3 8471 8337 8494
3 8421 8516 8468
3 8446 8517 8421
3 8423 8518 8366
3 8426 8275 8473
3 8320 8519 8385
3 8496 8299 8343
3 8321 8231 8451
3 8386 8520 8388
3 8520 8386 8474
3 8474 8521 8520
3 8475 8388 8520
3 8408 8347 8406
3 8373 8522 8435
3 8453 8233 8503
3 8390 8410 8523
3 8324 8436 8524
3 8524 8525 8324
3 8349 8324 8525
3 8478 8349 8525
3 8392 8351 8506
3 8355 8270 8457
3 8457 8327 8481
3 8437 8526 8356
3 8482 8356 8526
3 8459 8527 8458
3 8357 8378 8528
3 8414 8112 8288
3 8358 8529 8397
3 8486 8397 8529
3 8485 8530 8460
3 8313 8531 8463
3 8531 8313 8330
3 8489 8245 8488
3 8490 8333 8461
3 8417 8381 8442
3 8467 8248 8443
3 8492 8400 8532
3 8444 8533 8400
3 8419 8383 8382
3 8401 8534 8382
3 8444 8252 8402
3 8426 8535 8317
3 8536 8537 8538
3 8535 8426 8473
3 8449 8539 8370
3 8448 8536 8449
3 8536 8448 8540
3 8368 8541 8319
3 8296 8542 8369
3 8427 8370 8539
3 8495 8371 8387
3 8346 8300 8497
3 8522 8373 8543
3 8499 8278 8500
3 8454 8390 8523
3 8505 8325 8504
3 8503 8280 8306
3 8392 8544 8410
3 8412 8479 8545
3 8480 8546 8411
3 8547 8548 8355
3 8310 8309 8456
3 8437 8310 8456
3 8510 8376 8377
3 8510 8377 8458
3 8394 8549 8481
3 8549 8394 8510
3 8526 8550 8482
3 8484 8357 8528
3 8379 8460 8530
3 8490 8461 8486
3 8416 8551 8485
3 8551 8416 8418
3 8418 8552 8551
3 8362 8292 8417
3 8443 8553 8467
3 8532 8400 8533
3 8514 8251 8399
3 8419 8554 8403
3 8402 8274 8468
3 8534 8401 8445
3 8470 8227 8469
3 8471 8537 8446
3 8424 8555 8472
3 8425 8366 8518
3 8539 8449 8556
3 8339 8367 8428
3 8542 8296 8319
3 8473 8427 8539
3 8385 8519 8557
3 8474 8430 8558
3 8389 8559 8451
3 8431 8560 8432
3 8543 8373 8408
3 8452 8561 8409
3 8435 8562 8477
3 8477 8563 8504
3 8544 8392 8564
3 8564 8392 8506
3 8505 8565 8391
3 8508 8391 8565
3 8306 8355 8548
3 8481 8566 8457
3 8484 8567 8438
3 8439 8312 8379
3 8487 8245 8360
3 8530 8485 8568
3 8485 8569 8568
3 8439 8570 8289
3 8569 8485 8551
3 8552 8418 8492
3 8364 8491 8571
3 8314 8467 8572
3 8554 8419 8382
3 8554 8382 8534
3 8493 8206 8314
3 8404 8316 8514
3 8513 8365 8405
3 8424 8254 8470
3 8537 8536 8540
3 8541 8368 8472
3 8425 8573 8384
3 8495 8574 8448
3 8429 8369 8542
3 8430 8384 8575
3 8321 8576 8428
3 8345 8577 8387
3 8387 8578 8495
3 8406 8579 8408
3 8543 8408 8579
3 8476 8580 8452
3 8433 8581 8498
3 8561 8452 8580
3 8434 8409 8561
3 8502 8305 8434
3 8436 8582 8524
3 8524 8582 8583
3 8478 8525 8524
3 8455 8507 8584
3 8456 8412 8545
3 8509 8411 8546
3 8355 8585 8547
3 8459 8482 8550
3 8458 8586 8510
3 8483 8438 8567
3 8414 8587 8378
3 8413 8588 8358
3 8529 8358 8588
3 8589 8590 8530
3 8379 8530 8590
3 8439 8379 8590
3 8589 8530 8568
3 8490 8591 8443
3 8531 8330 8462
3 8441 8592 8290
3 8329 8593 8441
3 8464 8594 8442
3 8247 8595 8464
3 8595 8247 8466
3 8512 8334 8465
3 8533 8596 8532
3 8533 8444 8402
3 8314 8597 8493
3 8468 8598 8402
3 8493 8599 8249
3 8469 8249 8599
3 8403 8554 8600
3 8515 8403 8600
3 8405 8601 8513
3 8601 8405 8339
3 8468 8516 8602
3 8516 8421 8517
3 8603 8604 8605
3 8538 8537 8471
3 8540 8517 8537
3 8517 8446 8537
3 8556 8449 8536
3 8540 8448 8574
3 8574 8495 8578
3 8450 8385 8557
3 8450 8606 8343
3 8496 8343 8606
3 8451 8607 8321
3 8346 8608 8345
3 8521 8474 8558
3 8475 8520 8521
3 8475 8609 8476
3 8581 8433 8501
3 8562 8435 8522
3 8434 8610 8502
3 8563 8477 8562
3 8582 8436 8502
3 8505 8504 8563
3 8523 8410 8544
3 8503 8306 8548
3 8478 8611 8479
3 8506 8612 8564
3 8375 8374 8613
3 8507 8375 8613
3 8527 8459 8550
3 8549 8510 8586
3 8567 8588 8483
3 8413 8483 8588
3 8588 8567 8614
3 8588 8615 8529
3 8616 8617 8589
3 8616 8589 8568
3 8288 8618 8414
3 8618 8288 8396
3 8551 8619 8569
3 8272 8620 8219
3 8361 8290 8592
3 8593 8329 8362
3 8621 8622 8466
3 8597 8314 8572
3 8514 8623 8404
3 8534 8604 8554
3 8515 8538 8494
3 8554 8604 8624
3 8600 8554 8624
3 8538 8515 8600
3 8469 8625 8470
3 8423 8404 8623
3 8445 8605 8534
3 8470 8625 8626
3 8538 8471 8494
3 8604 8534 8605
3 8538 8600 8624
3 8424 8470 8626
3 8445 8317 8535
3 8473 8603 8535
3 8542 8319 8541
3 8577 8345 8608
3 8576 8321 8607
3 8430 8627 8558
3 8608 8346 8628
3 8609 8475 8521
3 8629 8630 8451
3 8580 8476 8609
3 8561 8631 8434
3 8610 8434 8631
3 8501 8454 8632
3 8632 8454 8523
3 8562 8633 8563
3 8564 8634 8544
3 8509 8635 8374
3 8456 8636 8437
3 8585 8355 8457
3 8615 8588 8614
3 8529 8615 8637
3 8570 8439 8638
3 8487 8360 8511
3 8396 8361 8639
3 8619 8551 8596
3 8443 8591 8640
3 8417 8641 8362
3 8594 8464 8642
3 8596 8551 8552
3 8553 8443 8640
3 8642 8464 8595
3 8552 8492 8532
3 8552 8532 8596
3 8595 8466 8622
3 8571 8643 8364
3 8399 8644 8514
3 8533 8402 8598
3 8513 8645 8335
3 8555 8424 8626
3 8605 8445 8535
3 8536 8624 8556
3 8605 8535 8603
3 8517 8540 8574
3 8472 8555 8646
3 8339 8647 8601
3 8646 8648 8472
3 8603 8473 8539
3 8603 8539 8556
3 8573 8425 8649
3 8541 8472 8648
3 8648 8650 8541
3 8542 8541 8650
3 8542 8651 8429
3 8578 8387 8577
3 8627 8430 8575
3 8607 8451 8630
3 8629 8451 8559
3 8559 8389 8407
3 8559 8407 8498
3 8631 8561 8580
3 8523 8544 8634
3 8634 8564 8612
3 8611 8478 8524
3 8565 8505 8652
3 8612 8506 8653
3 8545 8479 8611
3 8636 8456 8545
3 8635 8509 8546
3 8437 8636 8654
3 8526 8437 8654
3 8566 8481 8549
3 8586 8458 8655
3 8528 8378 8587
3 8590 8589 8617
3 8568 8569 8656
3 8656 8569 8619
3 8642 8595 8622
3 8644 8399 8512
3 8596 8533 8657
3 8657 8533 8598
3 8625 8469 8599
3 8624 8536 8538
3 8556 8624 8604
3 8556 8604 8603
3 8555 8658 8646
3 8647 8339 8428
3 8575 8384 8573
3 8557 8659 8450
3 8577 8660 8578
3 8630 8661 8607
3 8406 8496 8662
3 8558 8663 8521
3 8497 8432 8560
3 8521 8664 8609
3 8664 8521 8663
3 8522 8665 8562
3 8567 8484 8666
3 8637 8615 8614
3 8617 8638 8590
3 8638 8439 8590
3 8637 8667 8529
3 8486 8529 8667
3 8591 8490 8668
3 8618 8396 8639
3 8596 8669 8619
3 8641 8417 8442
3 8592 8441 8593
3 8512 8670 8644
3 8398 8671 8491
3 8467 8553 8672
3 8572 8467 8672
3 8517 8673 8516
3 8519 8674 8557
3 8558 8627 8675
3 8579 8406 8662
3 8579 8676 8543
3 8522 8543 8676
3 8665 8522 8676
3 8677 8678 8634
3 8523 8634 8678
3 8611 8679 8545
3 8636 8545 8679
3 8679 8680 8636
3 8654 8636 8680
3 8566 8549 8586
3 8655 8681 8586
3 8614 8567 8666
3 8587 8414 8618
3 8568 8682 8616
3 8511 8683 8487
3 8667 8668 8486
3 8490 8486 8668
3 8463 8531 8684
3 8440 8219 8620
3 8488 8670 8489
3 8591 8685 8640
3 8362 8641 8686
3 8571 8491 8671
3 8599 8493 8597
3 8598 8468 8602
3 8623 8687 8423
3 8625 8688 8626
3 8513 8601 8689
3 8673 8517 8574
3 8649 8425 8518
3 8578 8690 8574
3 8647 8428 8576
3 8320 8429 8651
3 8691 8692 8608
3 8577 8608 8692
3 8627 8693 8675
3 8661 8630 8629
3 8663 8558 8694
3 8628 8346 8497
3 8431 8499 8695
3 8501 8696 8581
3 8580 8609 8664
3 8633 8562 8665
3 8632 8523 8678
3 8611 8524 8583
3 8506 8455 8584
3 8613 8697 8507
3 8613 8374 8635
3 8680 8679 8698
3 8680 8699 8654
3 8654 8700 8526
3 8550 8526 8700
3 8550 8655 8527
3 8458 8527 8655
3 8614 8701 8637
3 8682 8568 8656
3 8359 8415 8702
3 8638 8703 8570
3 8289 8570 8704
3 8462 8289 8704
3 8361 8705 8639
3 8620 8272 8463
3 8668 8706 8591
3 8705 8361 8592
3 8685 8591 8706
3 8593 8362 8686
3 8641 8707 8686
3 8512 8465 8489
3 8398 8335 8645
3 8598 8708 8657
3 8708 8598 8602
3 8623 8514 8709
3 8688 8625 8710
3 8518 8423 8687
3 8689 8601 8647
3 8576 8607 8661
3 8693 8627 8575
3 8660 8577 8692
3 8691 8608 8628
3 8498 8581 8711
3 8560 8431 8695
3 8711 8581 8696
3 8503 8712 8453
3 8612 8713 8634
3 8698 8679 8611
3 8699 8680 8698
3 8457 8714 8585
3 8457 8566 8715
3 8700 8654 8699
3 8586 8716 8566
3 8655 8550 8717
3 8616 8718 8617
3 8718 8616 8682
3 8511 8359 8702
3 8489 8670 8512
3 8621 8466 8364
3 8671 8398 8645
3 8514 8644 8719
3 8710 8625 8599
3 8689 8720 8513
3 8673 8574 8690
3 8690 8578 8660
3 8519 8320 8651
3 8647 8576 8661
3 8606 8450 8659
3 8693 8575 8573
3 8498 8721 8559
3 8631 8580 8664
3 8631 8722 8610
3 8563 8723 8505
3 8677 8634 8713
3 8712 8503 8548
3 8653 8506 8584
3 8611 8724 8698
3 8584 8507 8697
3 8547 8725 8548
3 8508 8726 8480
3 8546 8480 8726
3 8698 8727 8699
3 8699 8728 8700
3 8701 8614 8666
3 8683 8511 8702
3 8395 8729 8415
3 8656 8619 8669
3 8684 8730 8463
3 8462 8731 8531
3 8684 8531 8731
3 8668 8667 8732
3 8442 8594 8707
3 8672 8553 8640
3 8597 8572 8672
3 8599 8733 8710
3 8687 8623 8734
3 8658 8555 8626
3 8687 8735 8518
3 8661 8736 8647
3 8659 8557 8674
3 8606 8737 8496
3 8694 8558 8675
3 8696 8501 8632
3 8582 8502 8610
3 8723 8563 8633
3 8453 8712 8738
3 8583 8739 8611
3 8653 8740 8612
3 8724 8611 8739
3 8727 8698 8724
3 8548 8725 8741
3 8725 8547 8585
3 8546 8742 8635
3 8484 8743 8666
3 8743 8484 8528
3 8620 8744 8440
3 8669 8596 8745
3 8719 8644 8670
3 8621 8364 8643
3 8516 8746 8602
3 8651 8542 8747
3 8651 8748 8519
3 8628 8749 8691
3 8664 8750 8631
3 8582 8751 8583
3 8712 8548 8741
3 8713 8612 8740
3 8739 8752 8724
3 8565 8753 8508
3 8635 8754 8613
3 8726 8508 8753
3 8585 8755 8725
3 8699 8727 8756
3 8728 8699 8756
3 8714 8457 8715
3 8700 8728 8717
3 8716 8586 8757
3 8717 8550 8700
3 8637 8701 8758
3 8638 8617 8759
3 8487 8683 8760
3 8488 8487 8760
3 8760 8761 8488
3 8732 8762 8668
3 8706 8668 8762
3 8745 8596 8657
3 8709 8514 8719
3 8623 8763 8734
3 8626 8688 8764
3 8746 8516 8673
3 8649 8518 8735
3 8647 8765 8689
3 8693 8573 8649
3 8736 8661 8766
3 8691 8767 8692
3 8662 8496 8737
3 8694 8675 8693
3 8722 8631 8768
3 8768 8631 8750
3 8739 8583 8751
3 8724 8752 8769
3 8727 8724 8769
3 8754 8635 8770
3 8756 8727 8769
3 8715 8566 8716
3 8716 8771 8715
3 8757 8586 8681
3 8669 8772 8656
3 8702 8415 8729
3 8704 8773 8462
3 8745 8774 8669
3 8670 8488 8761
3 8707 8641 8442
3 8642 8775 8594
3 8775 8642 8622
3 8645 8776 8671
3 8657 8708 8777
3 8602 8778 8708
3 8734 8779 8687
3 8735 8687 8779
3 8735 8780 8649
3 8690 8781 8673
3 8765 8647 8736
3 8660 8782 8690
3 8781 8690 8782
3 8674 8519 8748
3 8674 8783 8659
3 8782 8660 8692
3 8766 8661 8629
3 8559 8784 8629
3 8497 8785 8628
3 8784 8559 8721
3 8721 8498 8711
3 8696 8786 8711
3 8751 8582 8610
3 8752 8739 8751
3 8740 8787 8713
3 8726 8788 8546
3 8742 8546 8788
3 8728 8789 8717
3 8771 8716 8790
3 8790 8716 8757
3 8681 8655 8791
3 8717 8792 8655
3 8759 8617 8718
3 8701 8793 8758
3 8667 8637 8758
3 8618 8794 8587
3 8759 8795 8638
3 8729 8395 8440
3 8643 8571 8796
3 8763 8623 8709
3 8778 8602 8746
3 8658 8626 8764
3 8720 8689 8765
3 8747 8542 8650
3 8748 8651 8747
3 8693 8649 8780
3 8692 8797 8782
3 8797 8692 8767
3 8786 8696 8798
3 8798 8696 8632
3 8500 8453 8738
3 8751 8799 8752
3 8697 8800 8584
3 8770 8635 8742
3 8769 8801 8756
3 8756 8802 8728
3 8717 8789 8803
3 8757 8681 8791
3 8638 8795 8804
3 8794 8618 8805
3 8703 8638 8804
3 8744 8620 8463
3 8774 8745 8806
3 8593 8807 8592
3 8707 8594 8775
3 8622 8808 8775
3 8657 8809 8745
3 8710 8733 8810
3 8688 8710 8810
3 8746 8811 8778
3 8811 8746 8781
3 8782 8812 8781
3 8693 8813 8694
3 8694 8813 8814
3 8663 8815 8664
3 8676 8816 8665
3 8665 8817 8633
3 8610 8818 8751
3 8505 8723 8819
3 8652 8505 8819
3 8752 8820 8769
3 8740 8653 8584
3 8740 8584 8800
3 8753 8565 8652
3 8697 8613 8754
3 8755 8585 8714
3 8757 8821 8790
3 8791 8655 8792
3 8793 8701 8666
3 8528 8822 8743
3 8822 8528 8587
3 8682 8656 8772
3 8704 8703 8823
3 8703 8704 8570
3 8772 8669 8774
3 8440 8824 8729
3 8808 8622 8621
3 8825 8826 8719
3 8621 8643 8796
3 8709 8719 8826
3 8777 8708 8778
3 8709 8827 8763
3 8645 8513 8720
3 8781 8746 8673
3 8828 8829 8765
3 8828 8765 8736
3 8812 8782 8797
3 8767 8691 8749
3 8676 8579 8830
3 8830 8579 8662
3 8749 8628 8785
3 8830 8831 8676
3 8694 8832 8663
3 8832 8694 8814
3 8633 8817 8833
3 8818 8610 8722
3 8499 8500 8738
3 8723 8633 8833
3 8799 8751 8818
3 8713 8834 8677
3 8712 8835 8738
3 8834 8713 8787
3 8741 8725 8755
3 8789 8728 8802
3 8821 8757 8791
3 8792 8717 8803
3 8804 8836 8703
3 8805 8618 8639
3 8702 8837 8683
3 8702 8729 8824
3 8683 8838 8760
3 8731 8462 8773
3 8731 8839 8684
3 8775 8840 8707
3 8826 8841 8709
3 8806 8745 8809
3 8776 8645 8842
3 8827 8709 8841
3 8720 8843 8645
3 8650 8648 8844
3 8659 8783 8845
3 8606 8659 8845
3 8767 8846 8797
3 8816 8676 8831
3 8815 8663 8832
3 8817 8665 8816
3 8632 8847 8798
3 8847 8632 8678
3 8752 8799 8848
3 8723 8849 8819
3 8820 8752 8848
3 8789 8850 8803
3 8803 8850 8851
3 8792 8803 8851
3 8792 8852 8791
3 8718 8682 8772
3 8773 8704 8823
3 8824 8440 8744
3 8825 8719 8670
3 8621 8853 8808
3 8671 8854 8571
3 8796 8571 8854
3 8809 8657 8777
3 8645 8855 8842
3 8688 8856 8764
3 8720 8765 8829
3 8828 8736 8766
3 8845 8857 8606
3 8737 8606 8857
3 8629 8858 8766
3 8858 8629 8784
3 8750 8664 8815
3 8678 8859 8847
3 8849 8723 8833
3 8802 8756 8801
3 8715 8771 8860
3 8852 8792 8851
3 8587 8794 8861
3 8732 8667 8758
3 8806 8862 8774
3 8823 8703 8836
3 8772 8774 8862
3 8744 8463 8730
3 8730 8684 8839
3 8705 8592 8807
3 8807 8593 8863
3 8640 8685 8864
3 8597 8865 8599
3 8733 8599 8865
3 8780 8735 8866
3 8693 8780 8866
3 8662 8737 8857
3 8749 8867 8767
3 8830 8662 8857
3 8785 8497 8560
3 8835 8712 8741
3 8787 8740 8868
3 8801 8769 8820
3 8740 8869 8868
3 8753 8870 8726
3 8788 8726 8870
3 8850 8789 8802
3 8666 8871 8793
3 8871 8666 8743
3 8862 8806 8872
3 8825 8670 8761
3 8853 8621 8873
3 8854 8671 8874
3 8672 8640 8864
3 8842 8874 8776
3 8777 8778 8811
3 8646 8658 8764
3 8648 8646 8875
3 8781 8812 8876
3 8813 8693 8866
3 8831 8830 8877
3 8768 8878 8722
3 8722 8879 8818
3 8799 8818 8879
3 8859 8678 8677
3 8859 8677 8834
3 8741 8880 8835
3 8869 8740 8800
3 8714 8881 8755
3 8802 8882 8850
3 8718 8883 8759
3 8836 8884 8823
3 8862 8885 8772
3 8838 8683 8837
3 8823 8886 8773
3 8730 8887 8744
3 8839 8731 8773
3 8639 8705 8888
3 8863 8889 8807
3 8686 8890 8593
3 8707 8840 8890
3 8873 8621 8796
3 8854 8891 8796
3 8809 8892 8806
3 8864 8893 8672
3 8776 8874 8671
3 8777 8894 8809
3 8855 8645 8843
3 8764 8895 8646
3 8811 8781 8876
3 8844 8648 8875
3 8857 8845 8896
3 8846 8767 8867
3 8877 8830 8857
3 8785 8897 8749
3 8832 8898 8815
3 8750 8815 8898
3 8847 8859 8899
3 8738 8900 8499
3 8880 8741 8755
3 8800 8697 8901
3 8881 8714 8902
3 8902 8714 8715
3 8795 8759 8883
3 8822 8587 8861
3 8824 8903 8702
3 8773 8904 8839
3 8904 8773 8886
3 8705 8807 8889
3 8890 8686 8707
3 8796 8905 8873
3 8905 8796 8891
3 8597 8672 8893
3 8865 8597 8893
3 8733 8906 8810
3 8779 8734 8907
3 8894 8777 8811
3 8779 8908 8735
3 8843 8720 8829
3 8828 8909 8829
3 8844 8910 8650
3 8909 8828 8766
3 8877 8857 8896
3 8721 8911 8784
3 8911 8721 8711
3 8878 8768 8750
3 8817 8912 8833
3 8879 8722 8878
3 8879 8913 8799
3 8901 8697 8754
3 8882 8802 8914
3 8902 8715 8860
3 8850 8882 8915
3 8791 8852 8916
3 8821 8791 8916
3 8772 8885 8917
3 8758 8918 8732
3 8805 8639 8888
3 8886 8823 8884
3 8837 8702 8903
3 8903 8824 8919
3 8919 8824 8744
3 8840 8775 8920
3 8761 8921 8825
3 8872 8892 8922
3 8872 8806 8892
3 8920 8775 8808
3 8706 8923 8685
3 8892 8809 8894
3 8908 8779 8924
3 8875 8646 8895
3 8797 8925 8812
3 8866 8735 8908
3 8747 8650 8910
3 8866 8926 8813
3 8749 8897 8927
3 8867 8749 8927
3 8695 8928 8560
3 8928 8695 8929
3 8798 8847 8930
3 8833 8912 8931
3 8799 8932 8848
3 8848 8933 8820
3 8880 8755 8881
3 8869 8800 8901
3 8788 8934 8742
3 8914 8802 8801
3 8882 8935 8915
3 8851 8850 8915
3 8852 8936 8916
3 8883 8718 8772
3 8918 8758 8793
3 8705 8937 8888
3 8761 8760 8838
3 8864 8685 8923
3 8810 8906 8938
3 8938 8939 8810
3 8734 8763 8940
3 8856 8688 8810
3 8907 8941 8779
3 8925 8797 8846
3 8766 8858 8942
3 8858 8784 8911
3 8711 8943 8911
3 8785 8560 8928
3 8943 8711 8944
3 8944 8711 8786
3 8878 8750 8898
3 8695 8499 8900
3 8932 8799 8913
3 8931 8945 8833
3 8933 8848 8932
3 8849 8833 8945
3 8819 8849 8945
3 8820 8946 8801
3 8914 8947 8882
3 8915 8948 8851
3 8852 8851 8948
3 8936 8852 8948
3 8871 8743 8822
3 8883 8772 8917
3 8883 8949 8795
3 8884 8836 8804
3 8885 8862 8950
3 8839 8951 8730
3 8919 8952 8903
3 8937 8705 8889
3 8593 8890 8953
3 8840 8954 8890
3 8923 8706 8762
3 8923 8955 8864
3 8922 8892 8894
3 8940 8763 8827
3 8874 8842 8956
3 8907 8734 8940
3 8829 8957 8843
3 8909 8766 8942
3 8783 8958 8845
3 8896 8845 8958
3 8877 8959 8831
3 8960 8961 8814
3 8832 8814 8961
3 8831 8962 8816
3 8817 8816 8962
3 8786 8930 8963
3 8930 8786 8798
3 8738 8835 8964
3 8834 8965 8859
3 8787 8966 8834
3 8965 8834 8966
3 8754 8967 8901
3 8742 8934 8968
3 8770 8742 8968
3 8935 8882 8947
3 8948 8969 8936
3 8861 8970 8822
3 8794 8971 8861
3 8917 8885 8950
3 8888 8971 8805
3 8903 8972 8837
3 8744 8973 8919
3 8838 8974 8761
3 8863 8593 8953
3 8954 8840 8920
3 8975 8976 8977
3 8874 8978 8854
3 8976 8979 8977
3 8906 8733 8865
3 8856 8810 8939
3 8811 8980 8894
3 8924 8779 8941
3 8980 8811 8876
3 8896 8981 8877
3 8960 8982 8961
3 8898 8983 8878
3 8913 8879 8878
3 8930 8847 8899
3 8900 8738 8964
3 8899 8859 8965
3 8945 8984 8819
3 8914 8801 8946
3 8967 8754 8770
3 8967 8770 8968
3 8804 8795 8949
3 8732 8918 8985
3 8951 8839 8904
3 8922 8986 8872
3 8886 8987 8904
3 8988 8989 8904
3 8921 8761 8974
3 8826 8825 8921
3 8975 8990 8976
3 8891 8854 8978
3 8894 8991 8922
3 8906 8992 8938
3 8977 8979 8993
3 8992 8906 8865
3 8827 8994 8940
3 8893 8995 8865
3 8812 8925 8996
3 8876 8812 8996
3 8957 8829 8997
3 8997 8829 8909
3 8981 8896 8998
3 8998 8896 8958
3 8942 8858 8911
3 8959 8877 8981
3 8983 8898 8832
3 8912 8817 8962
3 8946 8820 8933
3 8946 8999 8914
3 8947 8914 8999
3 8948 8915 9000
3 8916 9001 8821
3 8790 8821 9001
3 8949 8883 8917
3 8793 9002 8918
3 8971 8794 8805
3 8884 9003 8886
3 8862 8986 8950
3 8971 8888 9004
3 8986 8862 8872
3 8887 8730 8951
3 9004 8888 8937
3 8838 8837 8972
3 8986 8922 9005
3 8974 9006 8921
3 8953 8890 8954
3 9005 8922 8991
3 8873 9007 8853
3 9007 8873 8905
3 8991 8894 8993
3 8991 8993 8979
3 8993 8894 8980
3 8996 9008 8876
3 8980 8876 9008
3 8747 9009 8748
3 8962 8831 8959
3 8944 8963 9010
3 8963 8944 8786
3 8983 8832 8961
3 8695 9011 8929
3 8913 8878 8983
3 9011 8695 8900
3 8899 9012 8930
3 8966 8787 8868
3 8835 8880 9013
3 8652 8819 8984
3 8934 8788 9014
3 8947 9015 8935
3 8915 8935 9016
3 8969 8948 9000
3 9001 9017 8790
3 8949 9018 8804
3 8884 8804 9018
3 8917 9019 8949
3 9019 8917 8950
3 8950 9020 9019
3 8973 8744 8887
3 8950 8986 9005
3 9020 8950 9005
3 8952 8919 8973
3 8762 8732 8985
3 8988 8904 8987
3 8955 8923 8762
3 8977 9021 8975
3 8841 8826 9022
3 9021 8977 9023
3 8991 8976 9005
3 8978 8874 8956
3 8977 9024 9023
3 9024 8977 8993
3 8907 8940 8994
3 8895 8764 8856
3 9024 8993 8980
3 8842 8855 9025
3 9024 8980 9008
3 9025 8855 8843
3 8924 9026 8908
3 8909 9027 8997
3 8866 8908 9026
3 8748 9028 8674
3 8962 9029 8912
3 9030 9031 8913
3 8932 8913 9031
3 8984 8945 9032
3 8868 8869 9033
3 8999 9034 8947
3 8870 8753 9035
3 8901 9036 8869
3 8901 8967 9037
3 8790 9017 9038
3 9002 8793 8871
3 8822 9039 8871
3 9018 8949 9040
3 9018 9041 8884
3 8951 8989 8887
3 8989 8951 8904
3 8972 8903 8952
3 8762 9042 8955
3 9005 8990 9020
3 9022 8826 8921
3 8808 8853 9007
3 8891 9043 8905
3 8991 8979 8976
3 8941 8907 9044
3 8842 9045 8956
3 8941 9046 8924
3 9025 8843 8957
3 9009 8747 8910
3 8846 8867 8927
3 8981 9047 8959
3 8929 9048 8928
3 8929 9011 9049
3 9030 8913 8983
3 8963 8930 9012
3 9012 8899 8965
3 8933 8932 9031
3 8933 9050 8946
3 8966 8868 9033
3 9035 8753 8652
3 9015 8947 9034
3 9036 8901 9037
3 9016 8935 9015
3 9001 8916 8936
3 8771 8790 9038
3 9040 8949 9019
3 9041 9018 9040
3 9003 8884 9041
3 9040 9051 9041
3 9040 9019 9020
3 8987 8886 9003
3 9051 9040 9020
3 9042 8762 8985
3 9051 9020 8990
3 8953 9052 8863
3 8808 9053 8920
3 8990 9005 8976
3 8905 9054 9007
3 8864 8955 9055
3 8956 9056 8978
3 9056 8956 9045
3 8992 8865 8995
3 8895 9057 8875
3 8910 8844 9058
3 9027 8909 8942
3 8814 9059 8960
3 9029 8962 8959
3 9011 8900 8964
3 9031 9060 8933
3 8835 9061 8964
3 9050 8933 9060
3 8999 8946 9050
3 9035 8652 8984
3 9034 9062 9015
3 9016 9015 9062
3 8870 9063 8788
3 9014 8788 9063
3 8860 8771 9038
3 8861 8971 9064
3 9041 9065 9003
3 8987 9003 9065
3 8974 8838 8972
3 8987 9066 8988
3 8990 9067 9051
3 9067 8990 8975
3 9053 8808 9007
3 8978 9056 9068
3 8994 8827 9069
3 9008 9070 9024
3 9070 9008 8996
3 9047 8981 8998
3 8961 9071 8983
3 9060 9031 9072
3 9060 9073 9050
3 9034 8999 9050
3 8880 9074 9013
3 8915 9075 9000
3 9001 8936 8969
3 9039 8822 9076
3 9004 9077 8971
3 9065 9041 9051
3 9065 9078 8987
3 9065 9051 9067
3 9066 8987 9078
3 9077 9004 9079
3 8988 9080 8989
3 8889 8863 9081
3 8954 8920 9053
3 9023 9082 9021
3 9043 8891 8978
3 9043 8978 9068
3 9069 9083 8994
3 8893 8864 9055
3 8996 9084 9070
3 9026 8924 9046
3 8875 9085 8844
3 8925 9086 8996
3 9025 8957 8997
3 8926 8866 9026
3 9028 8748 9009
3 9059 8814 8813
3 8897 8785 9087
3 8912 9029 9088
3 8963 9089 9010
3 9089 8963 9012
3 9030 9090 9031
3 9072 9031 9090
3 9061 8835 9091
3 8880 8881 8902
3 9075 8915 9016
3 9064 8971 9077
3 9078 9065 9067
3 9080 8988 9092
3 9092 8988 9066
3 8921 9093 9022
3 9069 8827 8841
3 8995 8893 9055
3 9023 9024 9094
3 9024 9070 9095
3 9057 8895 9096
3 9045 8842 9025
3 8996 9086 9097
3 9058 8844 9085
3 8846 9098 8925
3 9009 9099 9028
3 8942 9100 9027
3 9098 8846 8927
3 9029 8959 9047
3 8983 9071 9090
3 9030 8983 9090
3 8965 9101 9012
3 9101 8965 9102
3 9073 9060 9103
3 9102 8965 8966
3 9033 9104 8966
3 9033 8869 9036
3 9062 9105 9016
3 8985 9106 9042
3 9079 9004 8937
3 9067 9021 9078
3 9021 9067 8975
3 9093 8921 9006
3 9056 9107 9068
3 8939 9108 8856
3 9044 8907 8994
3 8895 8856 9108
3 9094 9024 9095
3 9095 9070 9084
3 8674 9028 9109
3 8783 8674 9109
3 8958 9110 8998
3 8813 8926 9111
3 8928 9048 9087
3 8785 8928 9087
3 8960 9059 9112
3 9103 9060 9072
3 9050 9113 9034
3 9062 9034 9113
3 9074 8880 8902
3 8934 9114 8968
3 8968 9115 8967
3 9115 8968 9114
3 8860 9116 8902
3 9002 8871 9039
3 8918 9117 8985
3 9117 8918 9002
3 9077 9118 9064
3 8989 9080 9119
3 9021 9082 9120
3 9054 8905 9121
3 9121 8905 9043
3 8939 8938 9122
3 9058 9123 8910
3 9086 8925 9098
3 9009 8910 9123
3 8998 9124 9047
3 9010 9125 8944
3 9088 9029 9047
3 9071 8961 9126
3 9126 9127 9071
3 8964 9128 9011
3 9128 8964 9061
3 9032 9129 8984
3 9102 8966 9104
3 9091 8835 9013
3 9037 8967 9115
3 9075 9016 9105
3 9076 8822 8970
3 8952 9130 8972
3 9078 9021 9120
3 9069 8841 9022
3 9082 9023 9094
3 9122 8938 8992
3 8992 9131 9122
3 9108 8939 9122
3 9045 9132 9056
3 8997 9027 9133
3 8958 8783 9109
3 9059 8813 9111
3 8943 8944 9125
3 9048 8929 9049
3 9012 9134 9089
3 9011 9128 9135
3 8945 8931 9136
3 9032 8945 9136
3 9113 9073 9137
3 9050 9073 9113
3 8984 9138 9035
3 8969 9139 9001
3 8970 8861 9064
3 8887 8989 9119
3 8887 9140 8973
3 9078 9141 9066
3 9141 9078 9142
3 9142 9078 9120
3 8954 9143 8953
3 9082 9144 9120
3 9007 9143 9053
3 9107 9056 9132
3 9122 9145 9108
3 9131 8992 8995
3 9044 8994 9083
3 8997 9146 9025
3 8927 9147 9098
3 9090 9148 9072
3 9134 9012 9101
3 9091 9149 9061
3 9035 9150 8870
3 9063 8870 9150
3 9114 8934 9014
3 9106 8985 9117
3 8973 9140 9151
3 8889 9152 8937
3 9092 9066 9141
3 9052 8953 9153
3 9007 9054 9154
3 9121 9043 9068
3 9069 9022 9093
3 8955 9155 9055
3 9055 9156 8995
3 9131 8995 9156
3 9157 9158 9094
3 9096 8895 9108
3 9157 9094 9095
3 9085 8875 9057
3 9084 8996 9097
3 9045 9025 9146
3 9027 9100 9159
3 9110 8958 9109
3 9112 9059 9111
3 8911 8943 9125
3 8982 8960 9112
3 9126 8961 8982
3 9103 9072 9148
3 9104 9160 9102
3 9138 8984 9129
3 9036 9161 9033
3 9000 9075 9162
3 9038 9163 8860
3 9139 8969 9164
3 9163 9038 9017
3 9039 9165 9002
3 9165 9039 9076
3 9118 9077 9079
3 8972 9166 8974
3 9130 8952 8973
3 9006 8974 9166
3 9092 9167 9080
3 9152 8889 9081
3 8954 9053 9143
3 9154 9054 9121
3 9108 9145 9168
3 9044 9169 8941
3 9146 8997 9170
3 9111 8926 9026
3 9109 9171 9110
3 9100 8942 9172
3 9172 8942 8911
3 8897 9173 8927
3 9098 9147 9174
3 9124 8998 9175
3 8982 9176 9126
3 9010 9089 9177
3 9178 9179 9090
3 9178 9090 9071
3 9049 9011 9135
3 8912 9180 8931
3 9101 9181 9134
3 9061 9149 9182
3 9128 9061 9182
3 9103 9183 9073
3 9137 9073 9183
3 9013 9184 9091
3 9074 8902 9116
3 9002 9165 9185
3 9117 9002 9185
3 9079 9186 9118
3 8937 9187 9079
3 9187 8937 9152
3 9155 8955 9042
3 9153 8953 9143
3 9094 9188 9082
3 9068 9189 9121
3 9156 9055 9155
3 9156 9190 9131
3 9083 9191 9044
3 9095 9192 9157
3 9132 9045 9193
3 9192 9095 9084
3 9193 9045 9146
3 9170 8997 9133
3 9194 9195 9026
3 9111 9026 9195
3 9028 9196 9109
3 9178 9071 9127
3 9136 8931 9180
3 9137 9197 9113
3 9104 9033 9161
3 9013 9074 9198
3 9150 9035 9138
3 9161 9036 9199
3 9063 9200 9014
3 9037 9201 9036
3 9114 9202 9115
3 9162 9075 9105
3 8970 9203 9076
3 9203 8970 9064
3 9106 9117 9185
3 9166 8972 9204
3 9142 9120 9144
3 9006 9205 9093
3 9122 9131 9190
3 9189 9068 9107
3 9172 9206 9100
3 9175 8998 9110
3 9147 8927 9173
3 9173 9207 9147
3 9111 9208 9112
3 9127 9126 9176
3 9125 9010 9209
3 9209 9010 9177
3 9148 9090 9179
3 9198 9074 9116
3 9150 9210 9063
3 9200 9063 9210
3 9114 9014 9200
3 9199 9036 9201
3 9201 9037 9115
3 8860 9163 9211
3 9119 9080 9167
3 8972 9130 9212
3 9130 8973 9151
3 9141 9213 9092
3 9188 9094 9158
3 9096 9108 9168
3 9146 9214 9193
3 9214 9146 9170
3 9046 8941 9215
3 9085 9216 9058
3 9133 9027 9159
3 9086 9098 9174
3 9099 9009 9123
3 9196 9028 9099
3 9100 9217 9159
3 9171 9109 9218
3 9174 9147 9207
3 9172 8911 9125
3 9173 8897 9219
3 9176 8982 9112
3 9177 9089 9134
3 9101 9102 9160
3 9161 9220 9104
3 9201 9221 9199
3 9162 9222 9000
3 9000 9222 9223
3 8969 9000 9223
3 9017 9001 9139
3 9203 9064 9118
3 9118 9186 9224
3 9186 9079 9187
3 9204 8972 9212
3 9142 9225 9141
3 9225 9142 9144
3 9144 9082 9188
3 9093 9226 9069
3 9193 9227 9132
3 9168 9228 9096
3 9218 9109 9196
3 9219 8897 9087
3 9178 9229 9179
3 9180 9088 9230
3 8912 9088 9180
3 9134 9231 9177
3 9134 9181 9232
3 9148 9233 9103
3 9136 9234 9032
3 9129 9032 9234
3 9184 9013 9198
3 9116 8860 9211
3 9140 8887 9119
3 9119 9235 9140
3 9166 9236 9006
3 9205 9006 9236
3 9143 9007 9154
3 9083 9069 9237
3 9237 9238 9083
3 9132 9239 9107
3 9044 9191 9240
3 9169 9044 9240
3 9170 9241 9214
3 9241 9170 9133
3 9241 9133 9159
3 9217 9100 9206
3 9176 9242 9127
3 9088 9047 9124
3 9135 9243 9049
3 9231 9134 9232
3 9128 9244 9135
3 9244 9128 9182
3 9181 9101 9160
3 9091 9184 9245
3 9184 9246 9245
3 9220 9161 9247
3 9247 9161 9199
3 9138 9248 9150
3 9210 9150 9248
3 9202 9114 9200
3 9115 9202 9249
3 9105 9250 9162
3 9204 9251 9166
3 9236 9166 9251
3 9042 9252 9155
3 9154 9253 9143
3 9190 9156 9254
3 9107 9255 9189
3 9132 9227 9256
3 9227 9193 9214
3 9214 9257 9227
3 9026 9258 9194
3 9258 9026 9046
3 9086 9259 9097
3 9099 9260 9196
3 9208 9111 9195
3 9048 9261 9087
3 9261 9048 9049
3 9247 9199 9221
3 9250 9105 9062
3 9201 9115 9249
3 9249 9202 9200
3 9222 9162 9250
3 9164 8969 9223
3 9139 9262 9017
3 9186 9263 9224
3 9263 9186 9187
3 9213 9141 9225
3 9152 9264 9187
3 9130 9265 9212
3 9081 9266 9152
3 9252 9042 9106
3 9081 8863 9052
3 9155 9252 9267
3 9122 9190 9254
3 9145 9122 9254
3 9158 9268 9188
3 9191 9083 9238
3 9228 9168 9269
3 9157 9192 9270
3 9057 9096 9228
3 9215 8941 9169
3 9084 9259 9192
3 9270 9192 9259
3 9258 9046 9215
3 9097 9259 9084
3 9123 9058 9216
3 9125 9271 9172
3 9087 9272 9219
3 9112 9273 9176
3 9242 9176 9273
3 9124 9274 9088
3 9178 9127 9242
3 9232 9275 9231
3 9183 9103 9233
3 9160 9276 9181
3 9181 9276 9277
3 9149 9091 9245
3 9246 9184 9278
3 9210 9279 9200
3 9222 9280 9223
3 9263 9187 9264
3 9265 9130 9151
3 9264 9152 9281
3 9257 9214 9241
3 9259 9086 9282
3 9282 9086 9174
3 9218 9196 9260
3 9175 9110 9171
3 9209 9283 9125
3 9230 9088 9274
3 9179 9284 9148
3 9180 9285 9136
3 9232 9181 9277
3 9248 9138 9286
3 9279 9210 9248
3 9262 9139 9164
3 9118 9287 9203
3 9224 9263 9288
3 9140 9289 9151
3 9289 9140 9235
3 9121 9290 9154
3 9290 9121 9189
3 9255 9107 9239
3 9216 9085 9291
3 9159 9292 9241
3 9206 9172 9271
3 9274 9124 9175
3 9271 9125 9283
3 9261 9049 9243
3 9274 9293 9230
3 9209 9177 9231
3 9233 9148 9284
3 9182 9294 9244
3 9233 9295 9183
3 9137 9183 9295
3 9160 9104 9296
3 9296 9104 9220
3 9286 9138 9129
3 9113 9197 9297
3 9062 9113 9297
3 9278 9184 9198
3 9221 9201 9298
3 9249 9299 9201
3 9249 9200 9279
3 9185 9300 9106
3 9252 9106 9300
3 9263 9301 9288
3 9151 9302 9265
3 9281 9152 9266
3 9226 9093 9205
3 9188 9268 9303
3 9239 9132 9256
3 9269 9304 9228
3 9292 9159 9217
3 9207 9305 9174
3 9207 9173 9219
3 9229 9178 9242
3 9275 9232 9306
3 9243 9135 9244
3 9306 9232 9277
3 9234 9307 9129
3 9276 9308 9277
3 9308 9276 9309
3 9276 9160 9296
3 9250 9062 9297
3 9279 9310 9249
3 9198 9116 9211
3 9163 9311 9211
3 9235 9119 9167
3 9167 9092 9213
3 9156 9155 9267
3 9253 9154 9312
3 9312 9154 9290
3 9267 9313 9156
3 9254 9156 9313
3 9254 9314 9145
3 9168 9145 9314
3 9269 9168 9314
3 9158 9157 9270
3 9194 9258 9315
3 9315 9258 9215
3 9291 9085 9057
3 9241 9292 9316
3 9260 9317 9218
3 9175 9318 9274
3 9309 9276 9296
3 9197 9137 9319
3 9247 9320 9220
3 9279 9248 9286
3 9163 9017 9262
3 9076 9321 9165
3 9185 9165 9321
3 9321 9076 9203
3 9287 9118 9224
3 9302 9151 9289
3 9235 9322 9289
3 9213 9323 9167
3 9301 9263 9264
3 9188 9324 9144
3 9052 9325 9081
3 9325 9052 9153
3 9324 9188 9303
3 9314 9326 9269
3 9304 9269 9326
3 9291 9057 9228
3 9174 9305 9327
3 9206 9328 9217
3 9273 9112 9329
3 9272 9087 9261
3 9231 9275 9330
3 9234 9136 9285
3 9182 9149 9245
3 9319 9137 9295
3 9198 9331 9278
3 9332 9333 9280
3 9211 9334 9198
3 9223 9280 9333
3 9164 9223 9333
3 9333 9335 9164
3 9300 9185 9321
3 9288 9336 9224
3 9235 9167 9323
3 9267 9252 9300
3 9225 9144 9324
3 9143 9337 9153
3 9237 9069 9226
3 9290 9189 9255
3 9313 9338 9254
3 9270 9339 9158
3 9169 9340 9215
3 9257 9241 9316
3 9218 9341 9171
3 9271 9342 9206
3 9273 9343 9242
3 9243 9344 9261
3 9293 9274 9318
3 9242 9345 9229
3 9345 9242 9343
3 9307 9234 9346
3 9296 9347 9309
3 9299 9249 9348
3 9262 9164 9335
3 9300 9349 9267
3 9323 9213 9350
3 9264 9351 9301
3 9350 9213 9225
3 9254 9338 9352
3 9268 9158 9339
3 9316 9353 9257
3 9282 9174 9327
3 9305 9354 9327
3 9123 9355 9099
3 9218 9317 9356
3 9341 9218 9356
3 9219 9357 9207
3 9175 9171 9341
3 9229 9345 9358
3 9231 9359 9209
3 9179 9229 9358
3 9359 9231 9330
3 9360 9361 9284
3 9275 9362 9330
3 9306 9277 9308
3 9298 9201 9299
3 9331 9198 9334
3 9287 9224 9336
3 9322 9235 9363
3 9363 9235 9323
3 9265 9302 9364
3 9365 9366 9288
3 9266 9081 9367
3 9205 9368 9226
3 9337 9143 9253
3 9314 9254 9352
3 9227 9257 9353
3 9315 9215 9340
3 9207 9357 9354
3 9305 9207 9354
3 9318 9175 9341
3 9261 9344 9369
3 9244 9370 9243
3 9233 9284 9361
3 9346 9234 9285
3 9308 9371 9306
3 9244 9294 9372
3 9347 9296 9220
3 9319 9373 9197
3 9197 9373 9374
3 9297 9197 9374
3 9286 9375 9279
3 9332 9376 9333
3 9280 9222 9250
3 9310 9279 9377
3 9348 9249 9310
3 9335 9333 9376
3 9262 9378 9163
3 9203 9287 9379
3 9379 9287 9336
3 9336 9288 9380
3 9351 9264 9281
3 9365 9288 9301
3 9381 9382 9366
3 9350 9225 9324
3 9324 9383 9350
3 9383 9324 9303
3 9313 9267 9384
3 9326 9314 9352
3 9291 9385 9216
3 9315 9386 9194
3 9282 9387 9259
3 9194 9386 9208
3 9195 9194 9208
3 9112 9208 9388
3 9357 9219 9272
3 9343 9273 9329
3 9360 9284 9179
3 9285 9180 9389
3 9221 9390 9247
3 9278 9331 9391
3 9250 9297 9374
3 9377 9279 9375
3 9250 9392 9280
3 9334 9211 9311
3 9321 9203 9379
3 9379 9393 9321
3 9321 9394 9300
3 9350 9395 9323
3 9381 9366 9365
3 9367 9081 9325
3 9381 9396 9382
3 9226 9397 9237
3 9338 9313 9384
3 9340 9169 9240
3 9259 9387 9398
3 9270 9259 9398
3 9318 9399 9293
3 9230 9293 9400
3 9180 9230 9400
3 9295 9233 9401
3 9319 9295 9401
3 9373 9319 9401
3 9245 9246 9402
3 9390 9221 9298
3 9375 9286 9403
3 9391 9331 9334
3 9332 9280 9392
3 9404 9405 9334
3 9311 9406 9334
3 9311 9163 9378
3 9379 9336 9380
3 9349 9300 9394
3 9380 9288 9366
3 9363 9323 9395
3 9382 9394 9407
3 9394 9382 9396
3 9366 9382 9407
3 9301 9408 9365
3 9349 9394 9396
3 9384 9267 9349
3 9384 9349 9396
3 9268 9409 9303
3 9338 9410 9352
3 9355 9123 9216
3 9292 9217 9328
3 9317 9260 9411
3 9357 9412 9354
3 9388 9208 9386
3 9329 9112 9388
3 9399 9318 9341
3 9272 9261 9369
3 9389 9180 9400
3 9306 9413 9275
3 9413 9306 9371
3 9294 9414 9372
3 9286 9129 9307
3 9347 9220 9320
3 9246 9278 9391
3 9299 9415 9298
3 9391 9334 9405
3 9289 9322 9416
3 9236 9417 9205
3 9367 9418 9266
3 9350 9383 9419
3 9253 9420 9337
3 9237 9397 9421
3 9352 9422 9326
3 9227 9423 9256
3 9423 9227 9353
3 9385 9291 9424
3 9216 9425 9355
3 9327 9354 9426
3 9283 9209 9359
3 9275 9413 9427
3 9401 9233 9361
3 9320 9428 9347
3 9320 9247 9390
3 9404 9334 9406
3 9376 9429 9335
3 9378 9262 9430
3 9322 9431 9416
3 9431 9322 9363
3 9380 9366 9407
3 9395 9432 9363
3 9417 9236 9251
3 9368 9205 9417
3 9325 9153 9337
3 9422 9352 9410
3 9326 9422 9433
3 9239 9434 9255
3 9434 9239 9256
3 9433 9435 9326
3 9339 9270 9398
3 9424 9291 9228
3 9282 9327 9426
3 9260 9436 9411
3 9388 9437 9329
3 9272 9438 9357
3 9343 9329 9437
3 9360 9179 9358
3 9370 9244 9372
3 9414 9294 9182
3 9361 9439 9401
3 9371 9308 9440
3 9440 9308 9309
3 9309 9441 9440
3 9441 9309 9347
3 9415 9299 9348
3 9392 9250 9374
3 9310 9442 9348
3 9377 9443 9310
3 9444 9445 9406
3 9444 9406 9311
3 9444 9311 9378
3 9444 9378 9430
3 9335 9429 9430
3 9262 9335 9430
3 9394 9321 9393
3 9393 9379 9380
3 9393 9380 9407
3 9394 9393 9407
3 9301 9351 9446
3 9212 9265 9364
3 9266 9418 9447
3 9365 9408 9448
3 9395 9350 9419
3 9365 9449 9381
3 9449 9365 9448
3 9396 9381 9450
3 9450 9381 9449
3 9410 9450 9422
3 9450 9410 9338
3 9304 9326 9435
3 9099 9355 9436
3 9260 9099 9436
3 9356 9317 9411
3 9283 9451 9271
3 9451 9283 9359
3 9293 9452 9400
3 9453 9454 9439
3 9401 9439 9454
3 9245 9455 9182
3 9347 9456 9441
3 9456 9347 9428
3 9390 9457 9320
3 9390 9298 9415
3 9376 9332 9458
3 9442 9310 9443
3 9302 9289 9416
3 9431 9363 9432
3 9408 9301 9446
3 9419 9459 9395
3 9459 9419 9460
3 9338 9384 9396
3 9383 9303 9409
3 9422 9450 9449
3 9450 9338 9396
3 9238 9237 9421
3 9409 9268 9461
3 9412 9357 9438
3 9342 9271 9451
3 9343 9462 9345
3 9345 9462 9463
3 9358 9345 9463
3 9344 9243 9370
3 9330 9464 9359
3 9439 9361 9465
3 9362 9275 9466
3 9401 9467 9373
3 9428 9320 9457
3 9286 9468 9403
3 9458 9332 9392
3 9415 9348 9442
3 9281 9266 9447
3 9460 9419 9383
3 9460 9383 9409
3 9290 9469 9312
3 9461 9268 9339
3 9256 9423 9470
3 9398 9471 9339
3 9355 9472 9436
3 9386 9473 9388
3 9400 9474 9389
3 9465 9361 9360
3 9465 9475 9439
3 9372 9476 9370
3 9346 9285 9389
3 9466 9275 9427
3 9455 9245 9402
3 9467 9401 9454
3 9456 9428 9457
3 9373 9467 9477
3 9374 9373 9477
3 9392 9374 9477
3 9406 9478 9404
3 9432 9479 9431
3 9251 9204 9480
3 9479 9432 9459
3 9459 9432 9395
3 9337 9481 9325
3 9482 9483 9449
3 9482 9449 9448
3 9422 9449 9483
3 9433 9422 9483
3 9255 9484 9290
3 9461 9485 9409
3 9435 9433 9486
3 9486 9487 9435
3 9304 9435 9487
3 9461 9339 9471
3 9424 9228 9304
3 9387 9282 9488
3 9488 9282 9426
3 9386 9315 9489
3 9292 9490 9316
3 9328 9491 9292
3 9328 9206 9342
3 9437 9388 9492
3 9451 9359 9464
3 9462 9343 9437
3 9293 9399 9493
3 9360 9358 9463
3 9453 9439 9475
3 9346 9494 9307
3 9477 9495 9392
3 9458 9392 9495
3 9403 9496 9375
3 9405 9497 9391
3 9478 9406 9445
3 9458 9498 9376
3 9444 9499 9445
3 9429 9376 9498
3 9499 9444 9430
3 9430 9429 9498
3 9431 9479 9500
3 9482 9448 9408
3 9480 9204 9212
3 9364 9501 9212
3 9481 9337 9420
3 9469 9290 9484
3 9433 9502 9486
3 9353 9316 9490
3 9473 9386 9489
3 9399 9503 9493
3 9474 9400 9504
3 9346 9389 9474
3 9413 9505 9427
3 9505 9413 9371
3 9494 9346 9474
3 9468 9286 9307
3 9457 9506 9456
3 9467 9507 9477
3 9246 9508 9402
3 9415 9509 9390
3 9495 9477 9507
3 9495 9510 9458
3 9375 9511 9377
3 9497 9405 9404
3 9443 9377 9511
3 9499 9430 9498
3 9416 9431 9500
3 9251 9512 9417
3 9512 9251 9480
3 9397 9226 9368
3 9409 9513 9460
3 9253 9312 9469
3 9502 9433 9483
3 9487 9514 9304
3 9424 9304 9514
3 9489 9315 9340
3 9426 9354 9412
3 9491 9328 9342
3 9452 9293 9493
3 9504 9400 9452
3 9370 9515 9344
3 9330 9362 9516
3 9475 9517 9453
3 9182 9455 9518
3 9453 9519 9454
3 9467 9454 9519
3 9507 9467 9519
3 9508 9246 9391
3 9498 9458 9510
3 9498 9520 9499
3 9238 9521 9191
3 9425 9216 9385
3 9472 9355 9425
3 9412 9522 9426
3 9356 9523 9341
3 9438 9272 9369
3 9462 9524 9463
3 9464 9330 9516
3 9476 9372 9525
3 9453 9517 9526
3 9519 9453 9526
3 9414 9182 9518
3 9525 9372 9414
3 9371 9527 9505
3 9468 9307 9494
3 9519 9528 9507
3 9455 9402 9508
3 9529 9530 9445
3 9478 9445 9530
3 9499 9520 9531
3 9500 9532 9416
3 9416 9533 9302
3 9281 9534 9351
3 9408 9535 9482
3 9480 9212 9501
3 9397 9368 9417
3 9513 9409 9485
3 9434 9256 9470
3 9240 9191 9521
3 9387 9536 9398
3 9536 9387 9488
3 9340 9537 9489
3 9424 9538 9385
3 9425 9385 9538
3 9490 9292 9491
3 9436 9472 9539
3 9492 9388 9473
3 9523 9356 9411
3 9369 9540 9438
3 9492 9541 9437
3 9465 9360 9463
3 9517 9542 9526
3 9516 9362 9466
3 9427 9505 9543
3 9528 9526 9544
3 9526 9528 9519
3 9527 9371 9440
3 9507 9528 9545
3 9457 9390 9509
3 9495 9507 9545
3 9508 9391 9497
3 9510 9495 9545
3 9511 9375 9496
3 9520 9498 9546
3 9529 9445 9499
3 9351 9547 9446
3 9547 9351 9534
3 9420 9548 9481
3 9483 9549 9502
3 9502 9549 9550
3 9550 9551 9502
3 9486 9502 9551
3 9551 9552 9486
3 9553 9554 9470
3 9553 9470 9423
3 9537 9340 9240
3 9487 9486 9552
3 9514 9487 9552
3 9514 9555 9424
3 9424 9555 9556
3 9538 9424 9556
3 9490 9557 9353
3 9489 9558 9473
3 9462 9437 9541
3 9341 9559 9399
3 9369 9344 9515
3 9503 9399 9559
3 9465 9463 9524
3 9515 9370 9476
3 9427 9560 9466
3 9544 9526 9542
3 9542 9561 9544
3 9455 9562 9518
3 9544 9563 9528
3 9545 9528 9563
3 9545 9564 9510
3 9510 9564 9546
3 9546 9498 9510
3 9511 9565 9443
3 9443 9566 9442
3 9529 9499 9531
3 9479 9567 9500
3 9533 9416 9532
3 9535 9408 9446
3 9535 9446 9547
3 9534 9281 9447
3 9548 9420 9253
3 9421 9568 9238
3 9471 9398 9536
3 9426 9569 9488
3 9558 9489 9537
3 9423 9353 9557
3 9538 9570 9425
3 9472 9571 9539
3 9411 9436 9572
3 9342 9573 9491
3 9573 9342 9451
3 9541 9492 9473
3 9559 9341 9523
3 9515 9574 9369
3 9559 9575 9503
3 9516 9576 9464
3 9474 9577 9494
3 9562 9455 9578
3 9494 9579 9468
3 9527 9440 9441
3 9441 9456 9506
3 9455 9580 9578
3 9364 9302 9533
3 9568 9421 9397
3 9470 9581 9434
3 9521 9238 9582
3 9471 9583 9461
3 9537 9240 9521
3 9426 9522 9584
3 9522 9412 9585
3 9572 9436 9539
3 9541 9586 9462
3 9524 9462 9586
3 9563 9544 9561
3 9579 9494 9577
3 9441 9587 9527
3 9506 9457 9588
3 9563 9589 9545
3 9580 9455 9508
3 9496 9468 9590
3 9403 9468 9496
3 9564 9545 9589
3 9496 9591 9511
3 9442 9592 9415
3 9460 9593 9459
3 9482 9535 9594
3 9483 9482 9594
3 9418 9367 9595
3 9417 9596 9397
3 9568 9397 9596
3 9255 9434 9597
3 9485 9461 9583
3 9582 9238 9568
3 9581 9470 9554
3 9536 9488 9569
3 9423 9598 9553
3 9572 9599 9411
3 9523 9411 9599
3 9540 9369 9574
3 9493 9503 9600
3 9475 9465 9524
3 9576 9516 9466
3 9576 9466 9560
3 9525 9414 9518
3 9587 9441 9506
3 9590 9468 9579
3 9580 9508 9497
3 9509 9415 9592
3 9520 9601 9531
3 9404 9602 9497
3 9592 9442 9566
3 9533 9603 9364
3 9593 9460 9513
3 9595 9604 9418
3 9325 9481 9595
3 9596 9417 9512
3 9484 9605 9469
3 9484 9255 9597
3 9568 9606 9582
3 9583 9471 9536
3 9598 9423 9557
3 9555 9514 9552
3 9472 9425 9570
3 9571 9472 9570
3 9539 9571 9607
3 9560 9608 9576
3 9560 9427 9543
3 9505 9609 9543
3 9561 9542 9610
3 9518 9562 9611
3 9505 9527 9587
3 9506 9612 9587
3 9509 9613 9457
3 9613 9509 9614
3 9564 9615 9546
3 9404 9478 9616
3 9567 9479 9459
3 9603 9533 9617
3 9459 9593 9618
3 9501 9619 9480
3 9480 9620 9512
3 9620 9480 9619
3 9447 9418 9604
3 9595 9481 9548
3 9485 9621 9513
3 9548 9253 9469
3 9569 9584 9622
3 9569 9426 9584
3 9541 9473 9558
3 9585 9412 9438
3 9451 9623 9573
3 9523 9624 9559
3 9623 9451 9464
3 9575 9559 9624
3 9586 9625 9524
3 9600 9503 9575
3 9452 9493 9600
3 9623 9576 9626
3 9524 9627 9475
3 9517 9475 9627
3 9627 9628 9517
3 9542 9517 9628
3 9577 9474 9504
3 9561 9629 9563
3 9578 9630 9562
3 9615 9564 9589
3 9616 9478 9530
3 9565 9511 9591
3 9614 9509 9592
3 9617 9533 9532
3 9501 9364 9603
3 9567 9459 9618
3 9325 9595 9367
3 9549 9483 9594
3 9594 9631 9549
3 9554 9632 9581
3 9570 9538 9633
3 9557 9490 9491
3 9622 9584 9522
3 9491 9573 9634
3 9599 9572 9635
3 9586 9541 9636
3 9624 9523 9599
3 9574 9637 9540
3 9625 9586 9638
3 9575 9639 9600
3 9452 9640 9504
3 9626 9641 9623
3 9504 9642 9577
3 9643 9644 9611
3 9577 9645 9579
3 9587 9646 9505
3 9643 9611 9562
3 9525 9518 9611
3 9630 9578 9580
3 9520 9546 9615
3 9591 9647 9565
3 9529 9531 9601
3 9602 9404 9616
3 9532 9500 9648
3 9648 9500 9567
3 9619 9501 9603
3 9604 9649 9447
3 9631 9594 9535
3 9512 9650 9596
3 9621 9485 9583
3 9549 9631 9651
3 9550 9549 9651
3 9552 9652 9555
3 9633 9653 9570
3 9571 9570 9653
3 9636 9541 9558
3 9585 9438 9540
3 9572 9539 9607
3 9635 9654 9599
3 9624 9599 9654
3 9638 9586 9636
3 9637 9574 9515
3 9576 9623 9464
3 9640 9452 9600
3 9627 9524 9625
3 9608 9560 9543
3 9608 9543 9609
3 9610 9542 9628
3 9525 9655 9476
3 9588 9656 9506
3 9589 9563 9657
3 9615 9589 9657
3 9591 9496 9590
3 9588 9457 9613
3 9615 9658 9520
3 9580 9497 9602
3 9530 9529 9601
3 9566 9443 9565
3 9614 9592 9566
3 9648 9659 9532
3 9617 9532 9659
3 9513 9660 9593
3 9660 9513 9621
3 9548 9469 9605
3 9605 9484 9661
3 9582 9606 9662
3 9551 9550 9663
3 9555 9664 9556
3 9633 9538 9556
3 9626 9576 9608
3 9657 9563 9629
3 9643 9562 9630
3 9579 9665 9590
3 9580 9666 9630
3 9591 9590 9665
3 9602 9667 9580
3 9648 9567 9618
3 9547 9668 9535
3 9631 9669 9651
3 9606 9568 9596
3 9661 9484 9597
3 9434 9670 9597
3 9670 9434 9581
3 9670 9581 9632
3 9537 9671 9558
3 9664 9555 9652
3 9633 9556 9664
3 9557 9491 9634
3 9558 9671 9672
3 9607 9571 9653
3 9585 9540 9637
3 9636 9673 9638
3 9515 9674 9637
3 9642 9504 9640
3 9609 9505 9646
3 9579 9645 9675
3 9612 9506 9656
3 9656 9588 9676
3 9676 9588 9613
3 9676 9613 9614
3 9565 9677 9566
3 9566 9678 9614
3 9617 9679 9603
3 9619 9603 9679
3 9534 9680 9547
3 9535 9681 9631
3 9669 9631 9681
3 9651 9682 9550
3 9663 9550 9682
3 9632 9554 9683
3 9521 9582 9662
3 9662 9684 9521
3 9583 9685 9621
3 9685 9583 9536
3 9663 9652 9551
3 9552 9551 9652
3 9622 9686 9569
3 9637 9687 9585
3 9607 9688 9572
3 9637 9674 9689
3 9638 9690 9625
3 9625 9691 9627
3 9609 9692 9608
3 9515 9476 9655
3 9692 9609 9693
3 9645 9577 9642
3 9646 9587 9612
3 9676 9694 9656
3 9658 9615 9695
3 9601 9520 9658
3 9667 9602 9616
3 9677 9565 9647
3 9678 9566 9677
3 9681 9535 9668
3 9668 9547 9680
3 9534 9447 9649
3 9680 9534 9649
3 9604 9595 9696
3 9621 9685 9697
3 9685 9698 9697
3 9537 9521 9684
3 9685 9536 9569
3 9685 9569 9686
3 9653 9633 9699
3 9585 9700 9522
3 9635 9572 9688
3 9573 9623 9641
3 9600 9639 9701
3 9691 9625 9690
3 9693 9609 9646
3 9628 9702 9610
3 9655 9525 9703
3 9629 9561 9610
3 9703 9525 9611
3 9629 9704 9657
3 9612 9705 9646
3 9665 9579 9675
3 9612 9656 9694
3 9647 9591 9706
3 9601 9707 9530
3 9616 9530 9707
3 9618 9708 9648
3 9593 9660 9709
3 9679 9710 9619
3 9650 9512 9620
3 9548 9711 9595
3 9606 9596 9650
3 9712 9713 9698
3 9597 9714 9661
3 9684 9662 9715
3 9686 9716 9685
3 9671 9537 9684
3 9633 9717 9699
3 9622 9522 9700
3 9607 9653 9699
3 9573 9718 9634
3 9687 9637 9689
3 9639 9624 9719
3 9575 9624 9639
3 9690 9638 9720
3 9721 9722 9723
3 9701 9639 9719
3 9628 9627 9724
3 9674 9515 9655
3 9646 9725 9693
3 9642 9726 9645
3 9725 9646 9705
3 9645 9727 9675
3 9675 9728 9665
3 9666 9580 9667
3 9706 9729 9647
3 9618 9593 9709
3 9649 9604 9696
3 9713 9730 9698
3 9595 9731 9696
3 9731 9595 9711
3 9697 9698 9730
3 9712 9732 9713
3 9682 9651 9669
3 9714 9597 9670
3 9715 9662 9606
3 9698 9716 9712
3 9716 9698 9685
3 9664 9733 9633
3 9598 9557 9634
3 9598 9634 9718
3 9700 9734 9622
3 9636 9558 9672
3 9699 9735 9607
3 9700 9585 9687
3 9654 9635 9736
3 9718 9573 9641
3 9638 9737 9720
3 9738 9739 9722
3 9640 9600 9701
3 9739 9740 9722
3 9724 9627 9691
3 9608 9741 9626
3 9703 9742 9655
3 9703 9611 9644
3 9675 9727 9743
3 9705 9744 9725
3 9695 9615 9657
3 9706 9591 9665
3 9694 9676 9745
3 9648 9708 9746
3 9708 9618 9709
3 9747 9748 9679
3 9660 9621 9697
3 9711 9548 9605
3 9713 9732 9749
3 9661 9714 9750
3 9715 9751 9684
3 9684 9752 9671
3 9686 9622 9734
3 9718 9753 9598
3 9717 9633 9733
3 9699 9717 9754
3 9687 9755 9700
3 9688 9607 9735
3 9736 9635 9688
3 9737 9638 9673
3 9674 9756 9689
3 9674 9655 9742
3 9702 9628 9757
3 9629 9610 9702
3 9758 9759 9644
3 9630 9760 9643
3 9657 9761 9695
3 9705 9612 9694
3 9760 9630 9666
3 9706 9665 9728
3 9728 9762 9706
3 9676 9763 9745
3 9729 9706 9762
3 9763 9676 9614
3 9667 9616 9707
3 9763 9614 9678
3 9659 9764 9617
3 9679 9617 9764
3 9660 9730 9709
3 9619 9765 9620
3 9730 9660 9697
3 9650 9765 9766
3 9765 9650 9620
3 9696 9731 9767
3 9605 9768 9711
3 9750 9769 9661
3 9650 9770 9606
3 9682 9771 9663
3 9598 9753 9772
3 9734 9700 9755
3 9673 9636 9672
3 9755 9687 9773
3 9641 9774 9718
3 9689 9756 9775
3 9723 9737 9721
3 9691 9690 9720
3 9720 9776 9691
3 9723 9722 9740
3 9726 9640 9777
3 9740 9739 9778
3 9642 9640 9726
3 9774 9641 9626
3 9608 9692 9779
3 9692 9693 9725
3 9727 9726 9780
3 9742 9703 9781
3 9645 9726 9727
3 9704 9629 9702
3 9761 9657 9704
3 9728 9675 9743
3 9745 9782 9694
3 9677 9647 9729
3 9678 9677 9729
3 9783 9784 9648
3 9659 9648 9784
3 9746 9708 9709
3 9747 9679 9764
3 9710 9679 9748
3 9765 9619 9710
3 9767 9785 9696
3 9681 9786 9669
3 9711 9787 9731
3 9770 9650 9766
3 9768 9605 9769
3 9769 9788 9768
3 9661 9769 9605
3 9670 9789 9714
3 9606 9790 9715
3 9789 9670 9632
3 9771 9682 9791
3 9553 9792 9554
3 9652 9663 9771
3 9553 9598 9772
3 9716 9686 9793
3 9793 9686 9734
3 9753 9794 9772
3 9652 9795 9664
3 9733 9664 9795
3 9795 9796 9733
3 9735 9699 9754
3 9672 9797 9673
3 9737 9673 9797
3 9719 9624 9654
3 9718 9774 9798
3 9687 9689 9775
3 9799 9800 9719
3 9720 9737 9801
3 9776 9720 9801
3 9801 9737 9723
3 9802 9803 9739
3 9777 9640 9701
3 9724 9691 9776
3 9757 9628 9724
3 9780 9726 9777
3 9626 9804 9774
3 9741 9608 9779
3 9704 9805 9761
3 9758 9644 9643
3 9758 9643 9760
3 9666 9806 9760
3 9705 9782 9807
3 9705 9694 9782
3 9782 9745 9808
3 9695 9809 9658
3 9658 9809 9810
3 9808 9745 9763
3 9658 9811 9601
3 9707 9601 9811
3 9707 9812 9667
3 9764 9659 9784
3 9746 9709 9730
3 9786 9681 9668
3 9680 9813 9668
3 9649 9785 9680
3 9746 9730 9713
3 9649 9696 9785
3 9787 9711 9814
3 9731 9787 9815
3 9816 9817 9787
3 9814 9711 9768
3 9768 9818 9814
3 9682 9669 9786
3 9818 9768 9788
3 9715 9790 9819
3 9732 9712 9820
3 9632 9821 9789
3 9820 9712 9716
3 9821 9632 9683
3 9771 9822 9652
3 9795 9652 9822
3 9734 9823 9793
3 9736 9824 9654
3 9688 9825 9736
3 9719 9654 9824
3 9773 9687 9775
3 9802 9739 9738
3 9701 9719 9800
3 9740 9826 9723
3 9739 9827 9778
3 9756 9674 9742
3 9804 9626 9741
3 9779 9828 9741
3 9779 9692 9725
3 9704 9702 9757
3 9703 9644 9759
3 9743 9727 9780
3 9744 9705 9807
3 9811 9658 9810
3 9666 9667 9812
3 9811 9829 9707
3 9812 9707 9829
3 9783 9648 9746
3 9746 9749 9783
3 9749 9746 9713
3 9748 9830 9710
3 9830 9748 9831
3 9831 9748 9747
3 9747 9832 9831
3 9710 9833 9765
3 9833 9710 9830
3 9830 9834 9833
3 9831 9835 9830
3 9786 9668 9813
3 9834 9830 9835
3 9766 9765 9833
3 9785 9767 9836
3 9836 9767 9731
3 9836 9731 9815
3 9837 9838 9766
3 9815 9787 9817
3 9816 9787 9814
3 9770 9766 9838
3 9791 9682 9786
3 9788 9769 9750
3 9838 9839 9770
3 9790 9606 9770
3 9750 9714 9789
3 9822 9791 9840
3 9751 9715 9819
3 9819 9841 9751
3 9771 9791 9822
3 9820 9716 9793
3 9683 9554 9792
3 9752 9684 9751
3 9792 9553 9772
3 9671 9752 9842
3 9752 9843 9842
3 9822 9844 9795
3 9823 9734 9755
3 9823 9755 9773
3 9794 9753 9798
3 9798 9753 9718
3 9845 9846 9754
3 9735 9754 9846
3 9797 9672 9671
3 9688 9735 9846
3 9797 9671 9842
3 9824 9736 9825
3 9846 9847 9688
3 9825 9688 9847
3 9797 9848 9737
3 9848 9797 9842
3 9721 9737 9848
3 9849 9850 9851
3 9721 9852 9722
3 9756 9853 9775
3 9738 9722 9852
3 9853 9756 9854
3 9800 9855 9701
3 9777 9701 9855
3 9856 9857 9774
3 9858 9859 9803
3 9854 9756 9742
3 9856 9774 9804
3 9801 9860 9776
3 9859 9827 9803
3 9855 9861 9777
3 9801 9723 9826
3 9827 9739 9803
3 9780 9777 9861
3 9757 9724 9776
3 9757 9776 9860
3 9860 9801 9826
3 9854 9742 9781
3 9862 9863 9758
3 9781 9759 9863
3 9781 9703 9759
3 9860 9805 9757
3 9759 9758 9863
3 9704 9757 9805
3 9862 9760 9864
3 9760 9862 9758
3 9780 9865 9743
3 9725 9744 9866
3 9743 9867 9728
3 9864 9760 9806
3 9866 9744 9807
3 9806 9812 9864
3 9812 9806 9666
3 9782 9868 9807
3 9762 9728 9867
3 9868 9782 9808
3 9729 9869 9678
3 9783 9832 9764
3 9783 9764 9784
3 9764 9832 9747
3 9835 9831 9832
3 9783 9870 9832
3 9835 9832 9870
3 9813 9680 9785
3 9785 9871 9813
3 9813 9871 9872
3 9835 9873 9834
3 9871 9785 9836
3 9837 9766 9833
3 9837 9833 9834
3 9873 9835 9874
3 9870 9783 9749
3 9813 9840 9786
3 9840 9813 9872
3 9872 9871 9836
3 9834 9875 9837
3 9836 9815 9817
3 9837 9876 9838
3 9817 9877 9836
3 9872 9836 9877
3 9876 9837 9875
3 9875 9834 9873
3 9874 9835 9870
3 9791 9786 9840
3 9816 9878 9817
3 9749 9879 9870
3 9878 9816 9814
3 9878 9814 9818
3 9839 9838 9876
3 9818 9880 9878
3 9788 9881 9818
3 9790 9770 9839
3 9879 9749 9732
3 9880 9818 9881
3 9750 9882 9788
3 9789 9883 9750
3 9839 9884 9790
3 9877 9817 9878
3 9881 9788 9882
3 9882 9750 9883
3 9819 9790 9884
3 9879 9732 9820
3 9872 9885 9840
3 9878 9880 9886
3 9883 9789 9821
3 9841 9819 9884
3 9820 9887 9879
3 9885 9872 9844
3 9821 9888 9883
3 9822 9840 9885
3 9872 9889 9844
3 9889 9872 9890
3 9890 9872 9877
3 9887 9820 9793
3 9885 9844 9822
3 9890 9891 9889
3 9888 9821 9683
3 9751 9841 9892
3 9841 9893 9892
3 9887 9793 9823
3 9843 9752 9751
3 9843 9751 9892
3 9889 9891 9796
3 9683 9894 9888
3 9792 9895 9683
3 9796 9795 9844
3 9796 9844 9889
3 9891 9717 9796
3 9717 9891 9845
3 9894 9683 9895
3 9895 9792 9772
3 9823 9896 9887
3 9733 9796 9717
3 9754 9717 9845
3 9895 9772 9794
3 9896 9823 9773
3 9897 9898 9825
3 9897 9899 9898
3 9900 9901 9896
3 9847 9846 9845
3 9897 9825 9847
3 9892 9902 9843
3 9824 9825 9898
3 9798 9903 9794
3 9851 9904 9849
3 9849 9904 9905
3 9773 9906 9896
3 9900 9896 9906
3 9848 9842 9843
3 9848 9843 9902
3 9903 9798 9857
3 9719 9824 9898
3 9799 9719 9898
3 9799 9898 9899
3 9899 9907 9799
3 9902 9852 9848
3 9852 9902 9908
3 9857 9798 9774
3 9852 9721 9848
3 9738 9908 9802
3 9802 9908 9858
3 9905 9909 9849
3 9909 9905 9900
3 9906 9773 9775
3 9852 9908 9738
3 9908 9910 9858
3 9850 9911 9851
3 9849 9909 9912
3 9913 9914 9907
3 9906 9775 9853
3 9799 9907 9914
3 9803 9802 9858
3 9800 9799 9914
3 9915 9916 9917
3 9855 9800 9914
3 9914 9918 9855
3 9850 9849 9912
3 9909 9900 9906
3 9859 9858 9910
3 9906 9919 9909
3 9854 9919 9853
3 9906 9853 9919
3 9861 9855 9918
3 9916 9920 9917
3 9910 9921 9859
3 9909 9919 9863
3 9859 9921 9922
3 9912 9909 9863
3 9856 9828 9923
3 9778 9827 9924
3 9924 9827 9859
3 9918 9925 9861
3 9917 9920 9926
3 9924 9859 9922
3 9828 9856 9804
3 9778 9927 9740
3 9927 9778 9924
3 9924 9928 9927
3 9921 9929 9922
3 9828 9804 9741
3 9919 9854 9781
3 9928 9924 9922
3 9912 9862 9930
3 9863 9862 9912
3 9863 9919 9781
3 9828 9779 9931
3 9923 9828 9931
3 9930 9864 9932
3 9922 9929 9933
3 9865 9780 9861
3 9865 9861 9925
3 9779 9866 9931
3 9866 9779 9725
3 9929 9932 9933
3 9862 9864 9930
3 9805 9860 9934
3 9761 9805 9934
3 9867 9743 9865
3 9867 9865 9925
3 9925 9935 9867
3 9935 9925 9936
3 9864 9937 9932
3 9932 9937 9938
3 9762 9867 9935
3 9695 9761 9939
3 9936 9940 9935
3 9940 9936 9941
3 9935 9942 9762
3 9942 9935 9940
3 9937 9864 9812
3 9940 9943 9942
3 9729 9762 9942
3 9729 9942 9943
3 9829 9811 9810
3 9937 9812 9829
3 9869 9729 9943
3 9763 9678 9869
3 9875 9873 9874
3 9874 9944 9875
3 9870 9945 9874
3 9876 9875 9944
3 9945 9870 9879
3 9876 9946 9839
3 9946 9876 9944
3 9944 9874 9945
3 9882 9947 9881
3 9947 9882 9948
3 9948 9882 9883
3 9944 9949 9946
3 9878 9950 9877
3 9880 9881 9947
3 9947 9951 9880
3 9884 9839 9946
3 9950 9878 9886
3 9946 9952 9884
3 9952 9946 9949
3 9945 9953 9944
3 9945 9879 9887
3 9886 9954 9950
3 9883 9955 9948
3 9890 9877 9950
3 9950 9956 9890
3 9886 9880 9951
3 9955 9883 9888
3 9891 9890 9956
3 9950 9954 9957
3 9893 9841 9952
3 9952 9841 9884
3 9949 9944 9904
3 9887 9901 9945
3 9952 9958 9893
3 9954 9886 9951
3 9948 9955 9959
3 9955 9960 9959
3 9960 9955 9888
3 9960 9888 9894
3 9904 9944 9953
3 9845 9891 9956
3 9956 9950 9957
3 9951 9899 9954
3 9899 9951 9961
3 9961 9951 9947
3 9845 9956 9957
3 9961 9947 9948
3 9894 9962 9960
3 9962 9894 9895
3 9901 9887 9896
3 9954 9899 9897
3 9892 9893 9963
3 9949 9964 9952
3 9847 9845 9957
3 9847 9957 9954
3 9897 9847 9954
3 9959 9965 9948
3 9953 9945 9901
3 9960 9962 9915
3 9902 9892 9963
3 9963 9893 9958
3 9964 9949 9851
3 9904 9851 9949
3 9895 9966 9962
3 9966 9895 9794
3 9905 9904 9953
3 9953 9901 9900
3 9907 9899 9961
3 9961 9965 9907
3 9965 9961 9948
3 9966 9794 9903
3 9958 9952 9964
3 9964 9851 9911
3 9908 9902 9963
3 9958 9964 9911
3 9915 9967 9960
3 9857 9968 9903
3 9959 9960 9967
3 9962 9966 9916
3 9966 9903 9968
3 9900 9905 9953
3 9913 9907 9965
3 9913 9965 9959
3 9910 9908 9963
3 9910 9963 9958
3 9911 9969 9958
3 9959 9970 9913
3 9970 9959 9967
3 9967 9915 9971
3 9914 9913 9970
3 9969 9911 9850
3 9918 9914 9970
3 9916 9915 9962
3 9970 9972 9918
3 9972 9970 9967
3 9972 9967 9971
3 9910 9958 9969
3 9971 9973 9972
3 9971 9915 9917
3 9850 9974 9969
3 9968 9857 9856
3 9916 9966 9968
3 9920 9916 9968
3 9856 9975 9968
3 9918 9972 9973
3 9971 9917 9926
3 9921 9910 9969
3 9974 9850 9912
3 9973 9971 9926
3 9925 9918 9973
3 9975 9856 9923
3 9929 9921 9969
3 9920 9968 9975
3 9926 9976 9973
3 9923 9977 9975
3 9826 9740 9927
3 9973 9976 9936
3 9929 9969 9974
3 9975 9978 9920
3 9927 9928 9979
3 9932 9929 9974
3 9974 9912 9930
3 9928 9933 9979
3 9930 9932 9974
3 9925 9973 9936
3 9926 9920 9978
3 9978 9975 9977
3 9977 9923 9931
3 9934 9860 9826
3 9934 9826 9927
3 9922 9933 9928
3 9934 9927 9979
3 9976 9926 9978
3 9979 9933 9980
3 9933 9938 9980
3 9761 9934 9979
3 9932 9938 9933
3 9978 9941 9976
3 9980 9939 9979
3 9980 9938 9937
3 9941 9978 9977
3 9931 9981 9977
3 9981 9931 9866
3 9939 9761 9979
3 9936 9976 9941
3 9981 9866 9807
3 9977 9982 9941
3 9981 9807 9868
3 9977 9981 9868
3 9940 9941 9982
3 9939 9980 9810
3 9809 9695 9939
3 9810 9809 9939
3 9980 9937 9829
3 9868 9983 9977
3 9943 9982 9983
3 9983 9982 9977
3 9983 9868 9808
3 9810 9980 9829
3 9943 9940 9982
3 9869 9943 9983
3 9869 9983 9808
3 9763 9869 9808
3 4142 4141 3923
3 3923 9984 4142
3 3955 3857 4141
3 3910 4162 4018
3 3955 4141 4144
3 4192 4018 4162
3 4162 3910 3955
3 3910 3812 3955
3 4162 3955 4144
3 4162 4161 4192
3 3874 3909 4053
3 9984 3937 4053
3 4053 4211 9984
3 3874 4053 3937
3 9984 4211 4178
3 4178 4142 9984
3 4053 4126 4211
3 9984 3923 3937
```
